# Histone variants in archaea and the evolution of combinatorial chromatin complexity

**DOI:** 10.1101/2020.04.13.037952

**Authors:** Kathryn M Stevens, Jacob B Swadling, Antoine Hocher, Corinna Bang, Simonetta Gribaldo, Ruth A Schmitz, Tobias Warnecke

## Abstract

Nucleosomes in eukaryotes act as platforms for the dynamic integration of epigenetic information. Post-translational modifications are reversibly added or removed and core histones exchanged for paralogous variants, in concert with changing demands on transcription and genome accessibility. Histones are also common in archaea. Their role in genome regulation, however, and the capacity of individual paralogs to assemble into histone-DNA complexes with distinct properties remain poorly understood. Here, we combine structural modelling with phylogenetic analysis to shed light on archaeal histone paralogs, their evolutionary history and capacity to generate complex combinatorial chromatin states through hetero-oligomeric assembly. Focusing on the human commensal *Methanosphaera stadtmanae* as a model archaeal system, we show that the heteromeric complexes that can be assembled from its seven histone paralogs vary substantially in DNA binding affinity and tetramer stability, occupying a large but densely populated chromatin state space. Using molecular dynamics simulations, we go on to identify unique paralogs in *M. stadtmanae* and *Methanobrevibacter smithii* that are characterized by unstable dimer:dimer interfaces. We propose that these paralogs act as *capstones* that prevent stable tetramer formation and extension into longer oligomers characteristic of model archaeal histones. Importantly, we provide evidence from phylogeny and genome architecture that these capstones, as well as other paralogs in the Methanobacteriales, have been maintained for hundreds of millions of years following ancient duplication events. Taken together, our findings indicate that at least some archaeal histone paralogs have evolved to play distinct and conserved functional roles, reminiscent of eukaryotic histone variants. We conclude that combinatorially complex histone-based chromatin is not restricted to eukaryotes and likely predates their emergence.

## Supplementary material for "Histone variants in archaea and the evolution of combinatorial chromatin complexity": File S7

```
(Candidatus_Aenigmarchaeota_archaeon_JGI_0000106_F11______WP_042665929_1__hypothetical_protein_1130284:0.6153758170,Candidatus_Aenigmarchaeota_archaeon_CG1_02_38_14______OIN88459_1_histone:0.2182122339,((((((((((((((Vulcanisaeta_sp__JCM_16159______WP_013603668_1__MULTISPECIES__histone_1295371:0.0000000000,_1714250_Vulcanisaeta_sp__MG_3_KUO88197_1_GCA_001516765_1_histone:0.0000000000):0.0000017076,_985052_Vulcanisaeta_moutnovskia_768_28_ADY00505_1_GCA_000190315_1_Transcription_factor_CBF_NF_Y_histone:0.0000029573)99:0.0000023464,((Vulcanisaeta_sp__JCM_16161______WP_013336951_1__MULTISPECIES__histone_1295372:0.0000028243,_164451_Vulcanisaeta_distributa_DSM_14429_ADN51226_1_GCA_000148385_1_Transcription_factor_CBF_NF_Y_histone_domain_protein:0.0000023842)80:0.0000022832,Vulcanisaeta_sp__JCM_14467______WP_054850584_1__histone_1295370:0.0000028515)83:0.0160026311)65:0.0160303251,(_1714253_Vulcanisaeta_sp__JCHS_4_KUO82064_1_GCA_001516705_1_histone:0.0000022180,_1714251_Vulcanisaeta_sp__CIS_19_KUO94326_1_GCA_001516745_1_histone:0.0000017076)100:0.0000027477)97:0.1704247645,((_76887_Caldivirga_maquilingensis_IC_167_ABW02527_1_GCA_000018305_1_Transcription_factor_CBF_NF_Y_histone:0.0000028320,_1714256_Caldivirga_sp__MG_3_KUO85840_1_GCA_001516725_1_histone:0.0326102794)99:0.2228957463,(Thermocladium_modestius_JCM_10088______T0402372324034__Prodigal_Gene_52_1293040:0.0104875847,_1714261_Thermocladium_sp__ECH_B_KUO90239_1_GCA_001516585_1_histone:0.0210946890)100:0.2767116900)77:0.0936782842)100:0.6387669778,(((((Nanohaloarchaea_archaeon_PL_Br10_U2g16______N66562296426__Prodigal_Gene_8_1727665:0.1329522770,(Nanohaloarchaea_archaeon_B1_Br10_U2g19______N4543079230989__Prodigal_Gene_47_1729454:0.0379560231,(Nanohaloarchaea_archaeon_PL_Br10_U2g19______N6642779927996__Prodigal_Gene_33_1727664:0.0000017076,Nanohaloarchaea_archaeon_B1_Br10_U2g1______N4532750627703__Prodigal_Gene_41_1729453:0.0000017076)100:0.0769329359)99:0.2630413763)80:0.1265642654,(_889948_Candidatus_Nanosalina_sp__J07AB43_EGQ42849_1_GCA_000220375_1_archaeal_histone:0.3270687070,(((Nanohaloarchaea_archaeon_B1_Br10_U2g21______N4559769497894__Prodigal_Gene_126_1729455:0.2080620426,Nanohaloarchaea_archaeon_PL_Br10_U2g27______N66662046404__Prodigal_Gene_9_1727666:0.0704137510)98:0.2522355842,Nanohaloarchaea_archaeon_B1_Br10_U2g29______N4562282223022__Prodigal_Gene_34_1729456:0.3296302764)74:0.0908173950,_1072681_Candidatus_Haloredivivus_sp__G17_EHK00678_1_GCA_000236195_2_transcription_factor_CBF_NF_Y_histone_domain_containing_protein:0.0819276308)79:0.1765333470)48:0.1140763268)77:0.1935981729,(Nanohaloarchaea_archaeon_AB578_D14______2612244885__archaeal_histone_1406378:0.0000021016,_889962_Candidatus_Nanosalinarum_sp__J07AB56_EGQ39772_1_GCA_000220355_1_archaeal_histone:0.1116282977)100:0.7595642617)64:0.2049884005,(((((((Nanohaloarchaea_archaeon_B1_Br10_U2g29______N4563096531177__Prodigal_Gene_32_1729456:0.0337938927,Nanohaloarchaea_archaeon_B1_Br10_U2g21______N4555777457974__Prodigal_Gene_63_1729455:0.0509948491)71:0.0453135745,_1072681_Candidatus_Haloredivivus_sp__G17_EHK02133_1_GCA_000236195_2_transcription_factor_CBF_NF_Y_histone:0.0151050490)99:0.1776834651,((Nanohaloarchaea_archaeon_B1_Br10_U2g19______N4541615316350__Prodigal_Gene_20_1729454:0.0000000000,Nanohaloarchaea_archaeon_B1_Br10_U2g1______N45360816278__Prodigal_Gene_7_1729453:0.0000000000):0.0000028118,Nanohaloarchaea_archaeon_PL_Br10_U2g19______N6641231012507__Prodigal_Gene_11_1727664:0.0000021690)100:0.0823538959)70:0.0570864230,(Nanohaloarchaea_archaeon_AB578_D14______2612246193__archaeal_histone_1406378:0.0506719621,_889962_Candidatus_Nanosalinarum_sp__J07AB56_EGQ40905_1_GCA_000220355_1_histones_H3_and_H4:0.0183118987)100:0.6097088962)59:0.0487495939,_889948_Candidatus_Nanosalina_sp__J07AB43_EGQ43824_1_GCA_000220375_1_archaeal_histone:0.1076277912)50:0.0586470150,Nanohaloarchaea_archaeon_PL_Br10_U2g16______N6658991096__Prodigal_Gene_2_1727665:0.1561966700)79:0.1412697192,_1579367_archaeon_GW2011_AR5_KHO47529_1_GCA_000806115_1_transcription_factor_CBF_NF_Y_histone_protein:1.4138800346)78:0.3714129178)37:0.0564329173,(Candidatus_Aenigmarchaeota_archaeon_JGI_0000106_F11______WP_042666458_1__histone_1130284:0.2235439705,Candidatus_Aenigmarchaeota_archaeon_CG1_02_38_14______OIN88081_1_histone:0.3249430182)100:0.8140768018)34:0.0687028418)46:0.1507386598,(((((((Candidatus_Pacearchaeota_archaeon_CG1_02_31_27______OIO41945_1_histone:0.1862839948,archaeon_GW2011_AR4______KHO47241_1__transcription_factor_CBF_NF_Y_histone_protein_1579366:0.3215354256)49:0.0846371523,(_1579374_archaeon_GW2011_AR16_KHO51162_1_GCA_000805925_1_archaeal_histone:0.2719559735,_1579365_archaeon_GW2011_AR3_KHO46143_1_GCA_000806075_1_transcription_factor_CBF_NF_Y_histone_protein:0.4560478450)67:0.1492449203)64:0.1056400906,_1803821_Euryarchaeota_archaeon_SM23_78_KYK24633_1_GCA_001595785_1_histone:0.7518203066)71:0.1002985094,Candidatus_Aenigmarchaeum_subterraneum_SCGC_AAA011_O16______2264948218__archaeal_histone_743730:0.9138811275)63:0.1511210847,(_1579375_archaeon_GW2011_AR17_KHO52372_1_GCA_000805995_1_histone_HMtB:0.4181055139,(_1579376_archaeon_GW2011_AR18_KHO53560_1_GCA_000806155_1_histone_A1:0.5175990129,_1579378_archaeon_GW2011_AR20_AJF62532_1_GCA_000830315_1_Histone__HmtA:0.4822710712)44:0.0280087812)64:0.0625625111)37:0.0249097490,Thermoplasmatales_archaeon_SCGC_AB_540_F20______EMR75596_1__histones_H3_and_H4_1242866:4.8060099582)49:0.0449473027,(((_1579371_archaeon_GW2011_AR11_KHO50482_1_GCA_000806135_1_histone_B:0.2531351424,Altiarchaeales_archaeon_IMC4______16555198__putative_archaeal_histone_A1_1_1111111113:1.3290799713)45:0.1628979550,((Nanoarchaeota_archaeon_JGI_OTU_1______N3903823438440__Prodigal_Gene_46_1379390:0.0000025119,Nanoarchaeota_archaeon_JGI_OTU_2______N391241447__Prodigal_Gene_2_1379391:0.0424760227)98:0.3612872330,(Euryarchaeota_archaeon_SCGC_AAA286_E23______WP_042668041_1__hypothetical_protein_1298898:1.2980546000,Euryarchaeota_archaeon_SCGC_AAA286_E23______WP_042668040_1__hypothetical_protein_1298898:1.8763424519)84:0.8917183914)46:0.2581370988)73:0.1261050002,(DHVEG_6_Guayamas35______D1191683417049__Prodigal_Gene_25_1111111119:0.1717947765,DHVEG_6_Guayamas35______D11977717971__Prodigal_Gene_7_1111111119:0.1645904457)99:0.9391280603)47:0.0000027326)76:0.2854265072)41:0.0395118597,(((((((((Arc_I_group_archaeon_B03fssc0709_Meth_Bin005______KYC44834_1__Archaeal_histone_A2_1706436:0.0000027786,Arc_I_group_archaeon_BMIXfssc0709_Meth_Bin006______KYC49354_1__Archaeal_histone_A2_1706438:0.0000026623)100:0.2760826976,(((((_145262_Methanothermobacter_thermautotrophicus_str__Delta_H_AAB84760_1_GCA_000008645_1_histone_HMtB:0.0496364298,(_145263_Methanothermobacter_marburgensis_str__Marburg_ADL58299_1_GCA_000145295_1_archaeal_histone:0.0000028243,_866790_Methanothermobacter_sp__CaT2_BAM69466_1_GCA_000828575_1_histone_like_transcription_factor:0.0000017076)86:0.0393153597)98:0.0850434871,_1635284_Methanobacteriaceae_archaeon_41_258_KUK01880_1_GCA_001507955_1_Archaeal_histone_B:0.1080034311)74:0.0625227977,(((((_877455_Methanobacterium_lacus_ADZ08863_1_GCA_000191585_1_Transcription_factor_CBF_NF_Y_histone_domain_containing_protein:0.0000027181,_1495336_Methanobacterium_sp__SMA_27_WP_048191214_1_GCF_000744455_1_histone_family_protein:0.0205370153)72:0.0204274856,((_1220534_Methanobacterium_sp__Maddingley_MBC34_EKQ54952_1_GCA_000309865_1_histones_H3_and_H4:0.0000000000,_1641383_Methanobacterium_sp__42_16_KUK74590_1_GCA_001509005_1_Archaeal_histone_B:0.0000000000):0.0000020226,_2162_Methanobacterium_formicicum_AIS31421_1_GCA_000762265_1_archaeal_histone_B_HfoB:0.0000025755)94:0.0205704394)39:0.0000021866,_1379702_Methanobacterium_sp__MB1_CDG65471_1_GCA_000499765_1_hypothetical_protein_MBMB1_1373:0.0000021660)57:0.0000027768,_408577_Methanobacterium_veterum_WP_048080060_1_GCF_000745485_1_MULTISPECIES__histone_family_protein:0.0416400820)89:0.0466308217,(_868131_Methanobacterium_paludis_AEG18760_1_GCA_000214725_1_Transcription_factor_CBF_NF_Y_histone_domain_containing_protein:0.1475418858,(_2180_Methanothermus_fervidus_DSM_2088_ADP77717_1_GCA_000166095_1_archaeal_histone:0.0713725533,_2180_Methanothermus_fervidus_DSM_2088_ADP77985_1_GCA_000166095_1_archaeal_histone:0.1720371954)99:0.0925447924)87:0.0597498740)48:0.0115147272)96:0.1068028076,(_408577_Methanobacterium_veterum_WP_048082423_1_GCF_000745485_1_MULTISPECIES__histone_family_protein:0.0240192476,(_408577_Methanobacterium_veterum_WP_048079919_1_GCF_000745485_1_MULTISPECIES__histone_family_protein:0.1727091971,_408577_Methanobacterium_veterum_WP_048080127_1_GCF_000745485_1_MULTISPECIES__histone_family_protein:0.1552448885)91:0.0646245458)95:0.0854014810)64:0.0269008501,((_145262_Methanothermobacter_thermautotrophicus_str__Delta_H_AAB86168_1_GCA_000008645_1_histone_HMtA2:0.0000026170,_866790_Methanothermobacter_sp__CaT2_BAM70796_1_GCA_000828575_1_histone_like_transcriptional_factor:0.0207889231)91:0.0437420055,_145263_Methanothermobacter_marburgensis_str__Marburg_ADL57882_1_GCA_000145295_1_archaeal_histone:0.0419217140)69:0.0263134416)42:0.0000029182)49:0.0284272679,((((((_877455_Methanobacterium_lacus_ADZ08844_1_GCA_000191585_1_Transcription_factor_CBF_NF_Y_histone_domain_containing_protein:0.0989321364,_1495336_Methanobacterium_sp__SMA_27_WP_048191238_1_GCF_000744455_1_histone_family_protein:0.0000029104)84:0.0683811139,_868131_Methanobacterium_paludis_AEG18782_1_GCA_000214725_1_Transcription_factor_CBF_NF_Y_histone_domain_containing_protein:0.0218301758)80:0.0428988780,((((_1220534_Methanobacterium_sp__Maddingley_MBC34_EKQ54972_1_GCA_000309865_1_histones_H3_and_H4:0.0355270459,_2162_Methanobacterium_formicicum_AIS31443_1_GCA_000762265_1_archaeal_histone_A1_HfoA1:0.0000028243)59:0.0000021891,_1641383_Methanobacterium_sp__42_16_KUK72323_1_GCA_001509005_1_Archaeal_histone_A1:0.0000024277)69:0.0172657601,_1379702_Methanobacterium_sp__MB1_CDG65490_1_GCA_000499765_1_hypothetical_protein_MBMB1_1392:0.0000020684)90:0.0684193351,_2317_Methanosphaera_stadtmanae_DSM_3091_ABC57012_1_GCA_000012545_1_archaeal_histone:0.8843666500)50:0.0470714884)53:0.0666782007,_408577_Methanobacterium_veterum_WP_048082428_1_GCF_000745485_1_MULTISPECIES__histone_family_protein:0.0557099824)30:0.0259706401,(_408577_Methanobacterium_veterum_WP_048080037_1_GCF_000745485_1_MULTISPECIES__histone_family_protein:0.0000021803,_2317_Methanosphaera_stadtmanae_DSM_3091_ABC56586_1_GCA_000012545_1_archaeal_histone:0.6472798529)56:0.1132356373)76:0.0576318384,_2317_Methanosphaera_stadtmanae_DSM_3091_ABC56541_1_GCA_000012545_1_archaeal_histone:0.4035718066)60:0.0522605036)60:0.0452737313,(_1635284_Methanobacteriaceae_archaeon_41_258_KUK00930_1_GCA_001507955_1_DNA_binding_protein_HMt_1_2:0.1446376674,_1635284_Methanobacteriaceae_archaeon_41_258_KUK00359_1_GCA_001507955_1_Transcription_factor_CBF_NF_Y_histone_domain_containing_protein:0.1683840552)48:0.0073292938)79:0.1251701291,(((_145262_Methanothermobacter_thermautotrophicus_str__Delta_H_AAB85321_1_GCA_000008645_1_histone_HMtA1:0.0000028243,_866790_Methanothermobacter_sp__CaT2_BAM69986_1_GCA_000828575_1_histone_like_transcription_factor:0.0000017076)97:0.0000027326,_145263_Methanothermobacter_marburgensis_str__Marburg_ADL58808_1_GCA_000145295_1_archaeal_histone:0.0201621717)96:0.1005225859,((((_877455_Methanobacterium_lacus_ADZ10152_1_GCA_000191585_1_Transcription_factor_CBF_NF_Y_histone_domain_containing_protein:0.0000017076,_1495336_Methanobacterium_sp__SMA_27_WP_013645503_1_GCF_000744455_1_MULTISPECIES__histone_family_protein:0.0000017076)99:0.0203310470,_868131_Methanobacterium_paludis_AEG17722_1_GCA_000214725_1_Transcription_factor_CBF_NF_Y_histone_domain_containing_protein:0.0204212273)73:0.0208253782,_408577_Methanobacterium_veterum_WP_048080739_1_GCF_000745485_1_MULTISPECIES__histone_family_protein:0.0201483503)87:0.0351904466,(((_1220534_Methanobacterium_sp__Maddingley_MBC34_EKQ55831_1_GCA_000309865_1_histones_H3_and_H4:0.0000023152,_83816_Methanobrevibacter_ruminantium_M1_ADC46625_1_GCA_000024185_1_archaeal_histone:0.9428005380)62:0.0925323018,(_2162_Methanobacterium_formicicum_AIS32303_1_GCA_000762265_1_archaeal_histone_A2_HfoA2:0.0000020366,_1641383_Methanobacterium_sp__42_16_KUK71850_1_GCA_001509005_1_Histones_H3_and_H4:0.0000022030)100:0.0000023090)50:0.0194525366,_1379702_Methanobacterium_sp__MB1_CDG64810_1_GCA_000499765_1_hypothetical_protein_MBMB1_0706:0.0000029767)54:0.0259703860)67:0.0508977098)24:0.0177221595)19:0.0542372273,(((_1495336_Methanobacterium_sp__SMA_27_WP_048189825_1_GCF_000744455_1_histone_family_protein:0.0422584175,_1495336_Methanobacterium_sp__SMA_27_WP_048191910_1_GCF_000744455_1_histone_family_protein:0.0177383706)99:0.1213088353,_1495336_Methanobacterium_sp__SMA_27_WP_048190683_1_GCF_000744455_1_histone:0.0803643866)88:0.0660972853,(_1495336_Methanobacterium_sp__SMA_27_WP_048190279_1_GCF_000744455_1_histone_family_protein:0.0422392024,_1495336_Methanobacterium_sp__SMA_27_WP_048190788_1_GCF_000744455_1_histone_family_protein:0.4408347532)88:0.0737632045)100:0.3526081082)69:0.0907990305,((((((_2173_Methanobrevibacter_smithii_ATCC_35061_ABQ86418_1_GCA_000016525_1_histone__HMtA:0.0000027862,_1263088_Methanobrevibacter_smithii_CAG_186_CDF28750_1_GCA_000437055_1_histone_HMtA:0.0000021901)91:0.0000024312,_66851_Methanobrevibacter_oralis_JMR01_WP_081738351_1_GCF_000529525_1_histone_family_protein:0.1010497699)51:0.0227469468,(((_230361_Methanobrevibacter_millerae_ALT68631_1_GCA_001477655_1_archaeal_histone:0.0504244474,((_83816_Methanobrevibacter_ruminantium_M1_ADC47341_1_GCA_000024185_1_archaeal_histone:0.0000028243,_294671_Methanobrevibacter_olleyae_AMK15548_1_GCA_001563245_1_archaeal_histone:0.0221485846)98:0.1482427924,_39441_Methanobrevibacter_arboriphilus_ANOR1_WP_042703701_1_GCF_000513315_1_histone_family_protein:0.1431685048)29:0.0409643308)51:0.0374274441,(_224719_Methanobrevibacter_sp__AbM4_AGN16601_1_GCA_000404165_1_archaeal_histone:0.0000017076,_1348249_Methanobrevibacter_boviskoreani_JH1_WP_016358304_1_GCF_000320505_1_MULTISPECIES__histone_family_protein:0.0000028126)100:0.1850281793)32:0.0541785857,_190977_Methanobrevibacter_wolinii_SH_WP_042707525_1_GCF_000621965_1_histone_family_protein:0.2345328518)71:0.0735816445)89:0.0993060043,((((_2173_Methanobrevibacter_smithii_ATCC_35061_ABQ87049_1_GCA_000016525_1_histone__HmtA:0.0000022058,_1263088_Methanobrevibacter_smithii_CAG_186_CDF28895_1_GCA_000437055_1_histone_HmtA:0.0000021199)97:0.0216269183,_66851_Methanobrevibacter_oralis_JMR01_WP_042691314_1_GCF_000529525_1_MULTISPECIES__histone_family_protein:0.0000023373)50:0.0000023397,(((_83816_Methanobrevibacter_ruminantium_M1_ADC47536_1_GCA_000024185_1_archaeal_histone:0.0218731091,(_39441_Methanobrevibacter_arboriphilus_ANOR1_WP_042703508_1_GCF_000513315_1_histone_family_protein:0.0946566000,(_224719_Methanobrevibacter_sp__AbM4_AGN16427_1_GCA_000404165_1_archaeal_histone:0.0000017076,_1348249_Methanobrevibacter_boviskoreani_JH1_WP_016358130_1_GCF_000320505_1_MULTISPECIES__histone_family_protein:0.0000017076)100:0.1415917588)82:0.0451193480)42:0.0000023389,_294671_Methanobrevibacter_olleyae_AMK15711_1_GCA_001563245_1_archaeal_histone:0.0000022025)72:0.0221198912,_230361_Methanobrevibacter_millerae_ALT69537_1_GCA_001477655_1_archaeal_histone:0.0440796663)63:0.0216355785)63:0.0190217706,_190977_Methanobrevibacter_wolinii_SH_WP_042706862_1_GCF_000621965_1_MULTISPECIES__histone_family_protein:0.0255582737)63:0.0700799585)65:0.0312423279,_2317_Methanosphaera_stadtmanae_DSM_3091_ABC57162_1_GCA_000012545_1_archaeal_histone:0.7160377311)56:0.1175349259,_2317_Methanosphaera_stadtmanae_DSM_3091_ABC56917_1_GCA_000012545_1_archaeal_histone:0.4800957278)45:0.0551614092)58:0.0909987521,((_39441_Methanobrevibacter_arboriphilus_ANOR1_WP_042703161_1_GCF_000513315_1_histone_family_protein:0.2315074419,_190977_Methanobrevibacter_wolinii_SH_WP_042708287_1_GCF_000621965_1_histone_family_protein:0.1609970619)93:0.1723878681,_2317_Methanosphaera_stadtmanae_DSM_3091_ABC56784_1_GCA_000012545_1_archaeal_histone:0.8749276446)27:0.0000022704)5:0.0000028674,(((((_2173_Methanobrevibacter_smithii_ATCC_35061_ABQ87465_1_GCA_000016525_1_histone:0.0000017076,_1263088_Methanobrevibacter_smithii_CAG_186_CDF29678_1_GCA_000437055_1_histone:0.0000017076)100:0.0253514303,_230361_Methanobrevibacter_millerae_ALT67815_1_GCA_001477655_1_archaeal_histone_hmfB:0.3887597494)88:0.1255460149,_66851_Methanobrevibacter_oralis_JMR01_WP_042694673_1_GCF_000529525_1_histone_family_protein:0.0685122716)99:0.2928235379,((_83816_Methanobrevibacter_ruminantium_M1_ADC45863_1_GCA_000024185_1_archaeal_histone:0.0760926663,_294671_Methanobrevibacter_olleyae_AMK16160_1_GCA_001563245_1_archaeal_histone:0.1622850986)98:0.2522653904,((_83816_Methanobrevibacter_ruminantium_M1_ADC47581_1_GCA_000024185_1_archaeal_histone:0.0174906258,(_294671_Methanobrevibacter_olleyae_AMK15744_1_GCA_001563245_1_archaeal_histone:0.0419474991,_83816_Methanobrevibacter_ruminantium_M1_ADC47610_1_GCA_000024185_1_archaeal_histone:0.3672636515)67:0.0736847951)93:0.1539326479,((_224719_Methanobrevibacter_sp__AbM4_AGN16739_1_GCA_000404165_1_archaeal_histone:0.0000021155,_1348249_Methanobrevibacter_boviskoreani_JH1_WP_040681874_1_GCF_000320505_1_histone:0.0203476687)93:0.1066930023,_190977_Methanobrevibacter_wolinii_SH_WP_042707783_1_GCF_000621965_1_histone:0.1283033817)71:0.0850642312)100:0.2783707238)85:0.1815403085)90:0.2166859138,_2317_Methanosphaera_stadtmanae_DSM_3091_Msp_0924_b_GCA_000012545_1_archaeal_histone:0.8662667256)46:0.1270720211)63:0.0700099875)54:0.1199239609,(((_2234_Archaeoglobus_fulgidus_DSM_4304_AAB90902_1_GCA_000008665_1_archaeal_histone_A1__hpyA1_1_:0.2847309745,_84156_Archaeoglobus_profundus_DSM_5631_ADB57316_1_GCA_000025285_1_Transcription_factor_CBF_NF_Y_histone_domain_protein:0.3344366240)80:0.1911030191,(_58290_Archaeoglobus_veneficus_SNP6_AEA47234_1_GCA_000194625_1_Transcription_factor_CBF_NF_Y_histone_domain_containing_protein:0.0739650152,_1316941_Archaeoglobus_sulfaticallidus_PM70_1_AGK60764_1_GCA_000385565_1_archaeal_histone:0.1426822198)84:0.0847249818)27:0.0382895330,(_565033_Geoglobus_acetivorans_AIY90720_1_GCA_000789255_1_Archaeal_histone:0.0610094820,_113653_Geoglobus_ahangari_AKG92169_1_GCA_001006045_1_archaeal_histone:0.0223889907)91:0.0974645066)88:0.2126278986)28:0.0311258507,(((((((((((((((((((Thermoplasmatales_archaeon_DG_70______KYK38836_1__histone_1803813:0.1622318851,Thermoplasmatales_archaeon_DG_70_1______KYK31004_1__histone_1803814:0.0091696094)85:0.0411477563,Thermoplasmatales_archaeon_DG_70______KYK35102_1__histone_1803813:0.2111557721)70:0.0271914098,((Thermoplasmatales_archaeon_DG_70_1______KYK36657_1__histone_1803814:0.0287343075,(Thermoplasmatales_archaeon_DG_70_1______KYK37601_1__histone_1803814:0.0660053457,Thermoplasmatales_archaeon_DG_70_1______KYK29720_1__histone_1803814:0.1111291698)97:0.1200964023)94:0.1810611356,Thermoplasmatales_archaeon_DG_70_1______KYK35577_1__histone_1803814:0.1516211872)90:0.1324565644)100:0.3373129434,(Thermoplasmatales_archaeon_DG_70______KYK38613_1__histone_1803813:0.1379459762,(_160232_Nanoarchaeum_equitans_Kin4_M_AAR39136_1_GCA_000008085_1_NEQ288:0.4951892747,(_1577684_Candidatus_Nanopusillus_acidilobi_AMD29733_1_GCA_001552015_1_histone:0.0147538258,_1294122_Candidatus_Nanobsidianus_stetteri_PVU71121_1_GCA_003086475_1_histone:0.0000027000)100:0.4111180850)100:0.6974964901)84:0.2359964024)95:0.2327137405,((Thermococcus_celer_JCM_8558______WP_054833969_1__histone_1293037:0.0000022449,_2264_Thermococcus_celer_Vu_13___JCM_8558_ASI99083_1_GCA_002214365_1_histone:0.0000022643)65:0.0207058068,((((_342948_Thermococcus_onnurineus_NA1_ACJ16723_1_GCA_000018365_1_archaeal_histone_B:0.0214727585,_277988_Thermococcus_thioreducens_ASJ13045_1_GCA_002214545_1_histone:0.0000022276)69:0.0045760328,((_1042877_Thermococcus_sp__4557_AEK73791_1_GCA_000221185_1_histone_B:0.0000000000,_227598_Thermococcus_celericrescens_KUH33491_1_GCA_001484195_1_histone:0.0000000000):0.0000026686,_163003_Thermococcus_cleftensis_AFL95685_1_GCA_000265525_1_archaeal_histone_B:0.0000017076)93:0.0404753121)60:0.0181727661,_54076_Thermococcus_zilligii_AN1_WP_010480157_1_GCF_000258515_1_histone_family_protein:0.0683748416)60:0.0212816468,(((Thermococcus_sp__JCM_11816______WP_054840142_1__histone_1295125:0.0000028243,((_311400_Thermococcus_kodakarensis_KOD1_BAD86478_1_GCA_000009965_1_archaeal_histone_B:0.0000000000,_1505907_Thermococcus_eurythermalis_AIU68885_1_GCA_000769655_1_histone:0.0000000000):0.0000017076,_195522_Thermococcus_nautili_AHL23243_1_GCA_000585495_1_Histones_H3_and_H4:0.0000017076)89:0.0000024815)93:0.0639225020,((_187878_Thermococcus_gammatolerans_EJ3_ACS32979_1_GCA_000022365_1_Archaeal_histone_B__Archaeal_histone_A2_:0.0000025731,_246969_Thermococcus_sp__AM4_EEB74510_1_GCA_000151205_2_Archaeal_histone:0.0208117032)80:0.0213002471,_83868_Palaeococcus_ferrophilus_DSM_13482_WP_048148216_1_GCF_000966265_1_histone_family_protein:0.1096014864)45:0.0000028459)43:0.0194124439,((((_1008460_Pyrococcus_yayanosii_CH1_AEH23914_1_GCA_000215995_1_Archaeal_histone_A2:0.1389429382,_2265_Thermococcus_litoralis_DSM_5473_EHR77909_1_GCA_000246985_3_histone:0.0000022342)43:0.0000029915,((_172049_Thermococcus_sibiricus_MM_739_ACS90646_1_GCA_000022545_1_Archaeal_histone_B:0.0000021941,_1641381_Thermococcus_sp__40_45_KUK29300_1_GCA_001508175_1_Archaeal_histone_B:0.0000022614)84:0.0245593066,(_1591054_Thermococcus_sp__EP1_KPU62412_1_GCA_001317345_1_histone:0.0217351752,_913025_Thermococcus_sp__PK_WP_042701131_1_GCF_000430485_1_histone_family_protein:0.0431741958)70:0.0215662252)63:0.0245595508)79:0.0425132713,_971279_Palaeococcus_pacificus_DY20341_AIF69774_1_GCA_000725425_1_histone:0.0635189258)59:0.0355305455,_1674923_Thermococcus_sp__2319x1_ALV63354_1_GCA_001484685_1_Archaeal_histone:0.0423827808)55:0.0251154568)68:0.0242834013)38:0.0000024252)70:0.0447861205)73:0.0079616298,_582419_Thermococcus_paralvinellae_AHF80071_1_GCA_000517445_1_Archaeal_histone:0.0000028280)58:0.0000020432,_55802_Thermococcus_barophilus_MP_ADT83796_1_GCA_000151105_2_archaeal_histone:0.0208425997)87:0.0567359522,(((_53953_Pyrococcus_horikoshii_OT3_BAA30815_1_GCA_000011105_1_70aa_long_hypothetical_archaeal_histon:0.0000021583,_29292_Pyrococcus_abyssi_GE5_CAB49394_1_GCA_000195935_2_hpyA1_2_archaeal_histone_a1_a2:0.0212110062)59:0.0274680631,_342949_Pyrococcus_sp__NA2_AEC51213_1_GCA_000211475_1_histon:0.0211205705)71:0.0556224191,_1183377_Pyrococcus_sp__ST04_AFK23164_1_GCA_000263735_1_histone_a2:0.0000026840)71:0.0581660070)81:0.0508883552,_2261_Pyrococcus_furiosus_DSM_3638_AAL81846_1_GCA_000007305_1_archaeal_histone_a2:0.0000020816)99:0.1608405500,_53953_Pyrococcus_horikoshii_OT3_BAA30901_1_GCA_000011105_1_70aa_long_hypothetical_archaeal_histon:0.0024833341)55:0.0233663253,_342949_Pyrococcus_sp__NA2_AEC51304_1_GCA_000211475_1_histone_like_protein_han1_subunit:0.0212327631)12:0.0000022122,_2261_Pyrococcus_furiosus_DSM_3638_AAL81955_1_GCA_000007305_1_archaeal_histone_a1:0.0000017076)7:0.0000023328,_29292_Pyrococcus_abyssi_GE5_CAB49269_1_GCA_000195935_2_han1_histone_like_protein_han1_subunit:0.0000021687)90:0.0974329237,_1183377_Pyrococcus_sp__ST04_AFK23282_1_GCA_000263735_1_Archaeal_histone_A:0.0000020956)90:0.0840957083,_1008460_Pyrococcus_yayanosii_CH1_AEH23840_1_GCA_000215995_1_histon:0.0000021127)57:0.0262531572,((((((((((Thermococcus_celer_JCM_8558______WP_054834221_1__histone_1293037:0.0000027167,_2264_Thermococcus_celer_Vu_13___JCM_8558_ASI99810_1_GCA_002214365_1_histone:0.0000023767)100:0.1406521009,_1505907_Thermococcus_eurythermalis_AIU69875_1_GCA_000769655_1_histone:0.0000023283)59:0.0217091922,(_163003_Thermococcus_cleftensis_AFL94617_1_GCA_000265525_1_archaeal_histone_A:0.0000026281,(_971279_Palaeococcus_pacificus_DY20341_AIF68887_1_GCA_000725425_1_histone:0.0198876412,_83868_Palaeococcus_ferrophilus_DSM_13482_WP_048149212_1_GCF_000966265_1_histone_family_protein:0.1286203221)93:0.0696357223)52:0.0218734988)41:0.0216015260,(_187878_Thermococcus_gammatolerans_EJ3_ACS34282_1_GCA_000022365_1_Archaeal_histone_A__Archaeal_histone_A1_:0.0215092799,_246969_Thermococcus_sp__AM4_EEB74307_1_GCA_000151205_2_Archaeal_histone:0.0000023236)97:0.0903383389)35:0.0000028206,_195522_Thermococcus_nautili_AHL21670_1_GCA_000585495_1_Histones_H3_and_H4:0.0000020194)65:0.0230478403,((_277988_Thermococcus_thioreducens_ASJ12022_1_GCA_002214545_1_histone:0.0000023334,((_1042877_Thermococcus_sp__4557_AEK72656_1_GCA_000221185_1_histone_A:0.0000017076,_227598_Thermococcus_celericrescens_KUH31667_1_GCA_001484195_1_histone:0.0000017076)100:0.0442211176,((_172049_Thermococcus_sibiricus_MM_739_ACS90532_1_GCA_000022545_1_Archaeal_histone_A:0.0000017076,_1641381_Thermococcus_sp__40_45_KUK27947_1_GCA_001508175_1_Archaeal_histone_A:0.0000017076)100:0.0445144139,_1591054_Thermococcus_sp__EP1_KPU62458_1_GCA_001317345_1_histone:0.0233714902)85:0.0446966129)64:0.0225117102)63:0.0216750021,_342948_Thermococcus_onnurineus_NA1_ACJ15670_1_GCA_000018365_1_archaeal_histone_A:0.0917560596)33:0.0000023511)53:0.0000028409,_54076_Thermococcus_zilligii_AN1_WP_010477073_1_GCF_000258515_1_histone_family_protein:0.1365322466)58:0.0432914566,(((_2265_Thermococcus_litoralis_DSM_5473_EHR78220_1_GCA_000246985_3_histone:0.0000028243,_1674923_Thermococcus_sp__2319x1_ALV63249_1_GCA_001484685_1_Archaeal_histone:0.0000017076)95:0.0000021968,_1635283_Thermococcales_archaeon_44_46_KUJ99045_1_GCA_001507935_1_Archaeal_histone_A:0.0218109134)68:0.0217242079,_913025_Thermococcus_sp__PK_WP_042697791_1_GCF_000430485_1_MULTISPECIES__histone_family_protein:0.0000023406)68:0.0436278632)54:0.0000024520,(_55802_Thermococcus_barophilus_MP_ADT83177_1_GCA_000151105_2_archaeal_histone:0.0000017076,_582419_Thermococcus_paralvinellae_AHF79684_1_GCA_000517445_1_Archaeal_histone:0.0000017076)79:0.0000023126)63:0.0222103129,(Thermococcus_sp__JCM_11816______WP_011250364_1__histone_1295125:0.0000023950,_311400_Thermococcus_kodakarensis_KOD1_BAD85602_1_GCA_000009965_1_archaeal_histone_A:0.0000020553)87:0.0429288115)55:0.0234781587)87:0.0987091328,((Thermoplasmatales_archaeon_DG_70______KYK37965_1__histone_1803813:0.0634611950,Thermoplasmatales_archaeon_DG_70_1______KYK28015_1__histone_1803814:0.0488248860)93:0.2522748066,(Thermoplasmatales_archaeon_DG_70______KYK38338_1__histone_1803813:0.1425931096,Thermoplasmatales_archaeon_DG_70_1______KYK36719_1__histone_1803814:0.2641722810)100:0.6305065784)98:0.2227390586)87:0.1943658398,((((((_2234_Archaeoglobus_fulgidus_DSM_4304_AAB89751_1_GCA_000008665_1_archaeal_histone_A1__hpyA1_2_:0.0821057658,_84156_Archaeoglobus_profundus_DSM_5631_ADB57261_1_GCA_000025285_1_Transcription_factor_CBF_NF_Y_histone_domain_protein:0.2490966594)57:0.0788930346,_54261_Ferroglobus_placidus_DSM_10642_ADC65068_1_GCA_000025505_1_Transcription_factor_CBF_NF_Y_histone_domain_protein:0.2107629718)40:0.0138817605,_54261_Ferroglobus_placidus_DSM_10642_ADC65938_1_GCA_000025505_1_Transcription_factor_CBF_NF_Y_histone_domain_protein:0.1774830526)50:0.0576107568,(_565033_Geoglobus_acetivorans_AIY90774_1_GCA_000789255_1_Archaeal_histone:0.0000017076,_113653_Geoglobus_ahangari_AKG91782_1_GCA_001006045_1_archaeal_histone:0.0000017076)99:0.0502993734)80:0.0918837085,(_58290_Archaeoglobus_veneficus_SNP6_AEA47379_1_GCA_000194625_1_Transcription_factor_CBF_NF_Y_histone_domain_containing_protein:0.1538591992,(_1316941_Archaeoglobus_sulfaticallidus_PM70_1_AGK60753_1_GCA_000385565_1_archaeal_histone:0.1728029160,((Candidatus_Heimdallarchaeota_archaeon_LC_3______OLS24624_1_Archaeal_histone_HAN1_subunit_A:0.1620299186,_662757_Candidatus_Micrarchaeum_acidiphilum_ARMAN_2_EET89581_1_GCA_009387755_1_hypothetical_protein_UNLARM2_1031:2.2182842215)84:0.6388259434,((((Diapherotrites_archaeon_SCGC_AAA011_N19______2519276555__Histones_H3_and_H4_743731:1.1758409997,Hadesarchaea_archaeon_YNP_45______KUO41630_1__hypothetical_protein_APZ16_00115_1776334:1.0274332904)81:0.7158815986,_1698280_candidate_division_MSBL1_archaeon_SCGC_AAA382A20_KXB07019_1_GCA_001549275_1_DNA_binding_protein:0.3332939120)99:1.1348315550,(((((Hadesarchaea_archaeon_YNP_N21______KUO43356_1__hypothetical_protein_APU95_05745_1776333:0.4121596094,((_1698258_candidate_division_MSBL1_archaeon_SCGC_AAA833K04_KXB09405_1_GCA_001549365_1_hypothetical_protein_AKJ46_00350:0.0000000000,_1698276_candidate_division_MSBL1_archaeon_SCGC_AAA261G05_KXB04110_1_GCA_001549415_1_hypothetical_protein_AKJ47_00775:0.0000000000):0.0000017076,_1698257_candidate_division_MSBL1_archaeon_SCGC_AAA833F18_KXB09675_1_GCA_001549395_1_hypothetical_protein_AKJ35_00240:0.0000017076)100:0.1127740635)64:0.0362762121,(_1698263_candidate_division_MSBL1_archaeon_SCGC_AAA259E17_KXA92862_1_GCA_001548935_1_hypothetical_protein_AKJ64_01990:0.0000017076,_1698271_candidate_division_MSBL1_archaeon_SCGC_AAA259O05_KXA99006_1_GCA_001549135_1_hypothetical_protein_AKJ41_06135:0.0000017076)100:0.1155172214)65:0.0292182197,_1698282_candidate_division_MSBL1_archaeon_SCGC_AAA382F02_KXB06501_1_GCA_001549285_1_hypothetical_protein_AKJ53_00065:0.0969064246)96:0.2548224549,_1698260_candidate_division_MSBL1_archaeon_SCGC_AAA259B11_KXA89359_1_GCA_001549035_1_hypothetical_protein_AKJ61_03030:0.2682146730)53:0.0346884043,(_1698261_candidate_division_MSBL1_archaeon_SCGC_AAA259D14_KXA88638_1_GCA_001548915_1_hypothetical_protein_AKJ62_04740:0.0000028923,_1698265_candidate_division_MSBL1_archaeon_SCGC_AAA259E22_KXA93729_1_GCA_001548955_1_hypothetical_protein_AKJ66_01295:0.0000017076)100:0.1642636174)96:0.5603527852)59:0.1307404912,(((((_2187_Methanococcus_vannielii_SB_ABR54252_1_GCA_000017165_1_Transcription_factor_CBF_NF_Y_histone:0.6197856430,_1301915_Methanocaldococcus_bathoardescens_AIJ06296_1_GCA_000739065_1_Transcription_factor_CBF_NF_Y_histone_domain_protein:0.0437170251)89:0.1111290464,_667126_Methanocaldococcus_villosus_KIN24_T80_WP_004591986_1_GCF_000371805_1_DUF1931_family_protein:0.1396816090)80:0.1194432593,_67760_Methanocaldococcus_infernus_ME_ADG14017_1_GCA_000092305_1_Transcription_factor_CBF_NF_Y_histone_domain_protein:0.0942718695)100:1.0290899450,(_83171_Methanocaldococcus_fervens_AG86_ACV25369_1_GCA_000023985_1_Transcription_factor_CBF_NF_Y_histone_domain_protein:0.0000027323,_73913_Methanocaldococcus_vulcanius_M7_ACX72446_1_GCA_000024625_1_Transcription_factor_CBF_NF_Y_histone_domain_protein:0.1073949957)100:0.8504481431)77:0.4427226982,_39441_Methanobrevibacter_arboriphilus_ANOR1_WP_042703420_1_GCF_000513315_1_hypothetical_protein:1.5035606666)78:0.4381684224)99:0.7080189700)70:0.1756663129)72:0.1518050563)54:0.0845746941)70:0.1164071836,(_58290_Archaeoglobus_veneficus_SNP6_AEA47315_1_GCA_000194625_1_Transcription_factor_CBF_NF_Y_histone_domain_containing_protein:0.1083232831,_1316941_Archaeoglobus_sulfaticallidus_PM70_1_AGK60296_1_GCA_000385565_1_archaeal_histone:0.2418751337)85:0.1497765155)68:0.0730645945)55:0.0676784595,(((((ANME_1_meta______CBH37835_1__archaeal_histone_A_1111111117:0.1209245431,ANME_1_meta______CBH36533_1__archaeal_histone_A_1111111117:0.4454958472)99:0.4041342406,((ANME_1_cluster_archaeon_SCGC_AAA252_L18______2264619177__histone_H3_H4_1111111116:0.1133257790,ANME_1_cluster_archaeon_SCGC_AAA252_L18______2264619841__archaeal_histone_1111111116:0.2138521505)96:0.2591457889,(_2224_Methanothrix_thermoacetophila_PT_ABK13826_1_GCA_000014945_1_archaeal_histone:0.3330764417,(_2223_Methanothrix_soehngenii_GP6_AEB68168_1_GCA_000204415_1_archaeal_histone:0.1010257690,_301375_Methanosaeta_harundinacea_6Ac_AET63785_1_GCA_000235565_1_Archaeal_histone:0.0128226703)100:0.2586004077)99:0.2688720789)57:0.0386993098)67:0.0545040307,(Methanoflorens_stordalenmirensis______2518787979__archaeal_histone_1111111122:0.4241140922,_1579365_archaeon_GW2011_AR3_KHO46631_1_GCA_000806075_1_Histones_H3_and_H4:0.8846908906)51:0.1236447756)44:0.0734821855,((((((((_2176_Methanohalophilus_mahii_DSM_5219_ADE37181_1_GCA_000025865_1_archaeal_histone:0.0352071323,_1794907_Methanohalophilus_sp__T328_1_KXS40292_1_GCA_001577555_1_archaeal_histone:0.0554801481)100:0.3655375186,(((((((((((Methanosarcina_flavescens______KPL45743_1__histone_1715806:0.0000024619,_1715806_Methanosarcina_flavescens_AYK16313_1_GCA_001304615_2_histone_family_protein:0.0000025742)100:0.0360158437,((Methanosarcina_sp__DTU009______M6278698587194__Prodigal_Gene_76_1671627:0.0000022981,_1653396_Methanosarcina_sp__795_ALK05219_1_GCA_001402855_1_histone:0.0000020079)98:0.0000020723,_2210_Methanosarcina_thermophila_TM_1_AKB13989_1_GCA_000969885_1_Archaeal_histone:0.0195920482)94:0.0275486835)80:0.0162109696,((_2208_Methanosarcina_barkeri_str__Fusaro_AAZ70531_1_GCA_000195895_1_archaeal_histone:0.0000000000,_1434099_Methanosarcina_sp__Kolksee_AKB48527_1_GCA_000969945_1_Archaeal_histone:0.0000000000):0.0000023396,_2215_Methanosarcina_vacuolata_Z_761_AKB45016_1_GCA_000969905_1_Archaeal_histone:0.0000027233)91:0.0000020244)51:0.0000029930,((((((_2209_Methanosarcina_mazei_Go1_AAM31521_1_GCA_000007065_1_DNA_binding_protein:0.0000000000,_1036677_Methanosarcina_soligelidi_WP_011033762_1_GCF_000744315_1_MULTISPECIES__histone_family_protein:0.0000000000):0.0000023485,_170861_Methanosarcina_lacustris_Z_7289_AKB73702_1_GCA_000970265_1_Archaeal_histone:0.0000027433)89:0.0000021930,((((((_1483602_Methanosarcina_sp__1_H_T_1A_1_KKH92243_1_GCA_000979295_1_histone:0.0000000000,_1483597_Methanosarcina_sp__2_H_T_1A_3_KKG14746_1_GCA_000979425_1_histone:0.0000000000):0.0000000000,_1483596_Methanosarcina_sp__2_H_T_1A_15_KKG24175_1_GCA_000979415_1_histone:0.0000000000):0.0000000000,_1483598_Methanosarcina_sp__2_H_T_1A_8_KKG26484_1_GCA_000979475_1_histone:0.0000000000):0.0000000000,_1483599_Methanosarcina_sp__2_H_T_1A_6_KKG23878_1_GCA_000979455_1_histone:0.0000000000):0.0000000000,_1483601_Methanosarcina_sp__1_H_A_2_2_KKH47972_1_GCA_000979975_1_histone:0.0000000000):0.0000021161,_1483600_Methanosarcina_sp__2_H_A_1B_4_KKG09726_1_GCA_000979385_1_histone:0.0000021121)99:0.0191323755)59:0.0000021144,_418008_Methanosarcina_horonobensis_HB_1___JCM_15518_AKB80033_1_GCA_000970285_1_Archaeal_histone:0.0189223351)84:0.0181570342,(_1434103_Methanosarcina_sp__WWM596_AKB17295_1_GCA_000969965_1_Archaeal_histone:0.0000025308,_1434102_Methanosarcina_sp__WH1_AKB20694_1_GCA_000970005_1_Archaeal_histone:0.0000021444)99:0.0020161243)83:0.0179982854,(_2214_Methanosarcina_acetivorans_C2A_AAM04112_1_GCA_000007345_1_archaeal_histone:0.0000017076,_38027_Methanosarcina_siciliae_T4_M_AKB27310_1_GCA_000970085_1_Archaeal_histone:0.0000029786)98:0.0000022756)89:0.0380364082)61:0.0183694092,_1434100_Methanosarcina_sp__MTP4_AKB26219_1_GCA_000970045_1_Archaeal_histone:0.0202165643)97:0.1001512758,((_420950_Methanolobus_psychrophilus_R15_AFV23417_1_GCA_000306725_1_histone:0.0377118963,_1794908_Methanolobus_sp__T82_4_KXS45181_1_GCA_001577565_1_histone:0.0390121981)79:0.0414307192,_2221_Methanolobus_tindarius_DSM_2278_ETA68583_1_GCA_000504205_1_histones_H3_and_H4:0.0805059544)63:0.0506210917)69:0.0000029308,_101192_Methanomethylovorans_hollandica_DSM_15978_AGB48690_1_GCA_000328665_1_histones_H3_and_H4:0.2521258933)71:0.0736865145,_39669_Methanosalsum_zhilinae_DSM_4017_AEH60310_1_GCA_000217995_1_Transcription_factor_CBF_NF_Y_histone_domain_protein:0.1434434503)65:0.1150236834,_2322_Methanohalobium_evestigatum_Z_7303_ADI74788_1_GCA_000196655_1_Transcription_factor_CBF_NF_Y_histone_domain_protein:0.1504556493)49:0.0888902163,(_29291_Methanococcoides_burtonii_DSM_6242_ABE52291_1_GCA_000013725_1_archaeal_histone_A:0.0862608271,_2226_Methanococcoides_methylutens_MM1_AKB85919_1_GCA_000970325_1_Archaeal_histone:0.1519457871)99:0.2359328464)37:0.0264151845,(_660064_Methermicoccus_shengliensis_DSM_18856_WP_084174095_1_GCF_000711905_1_histone_family_protein:0.6744973137,_662757_Candidatus_Micrarchaeum_acidiphilum_ARMAN_2_EET90461_1_GCA_009387755_1_Transcription_factor_CBF_NF_Y_histone_domain_protein:1.8184127934)41:0.1627638110)63:0.1545682077)60:0.1077934032,(_1719120_Candidatus_Methanoperedens_sp__BLZ1_KPQ42730_1_GCA_001317315_1_DNA_binding_protein:0.1219096180,_1392998_Candidatus_Methanoperedens_nitroreducens_SNQ62340_1_GCA_900196725_1_putative_archaeal_histone_A1_1:0.1405773450)100:0.3689373047)34:0.0047617598,((_570267_Methanocella_paludicola_SANAE_BAI62733_1_GCA_000011005_1_archaeal_histone:0.0391571947,_1175444_Methanocella_conradii_HZ254_AFC98862_1_GCA_000251105_1_Histones_H3_and_H4:0.0000025530)89:0.0393969189,_1175445_Methanocella_arvoryzae_MRE50_CAJ37424_1_GCA_000063445_1_archaeal_histone_A:0.0393182209)99:0.3518806582)60:0.0719839955,(((((((Methanoculleus_chikugoensis_JCM_10825______WP_011844756_1__MULTISPECIES__histone_1293042:0.0000000000,_1550566_Methanoculleus_sediminis_KLK88837_1_GCA_001017125_1_histone:0.0000000000):0.0000000000,_1495314_Methanoculleus_sp__MH98A_KDE55580_1_GCA_000691865_1_histone:0.0000000000):0.0000000000,_2198_Methanoculleus_marisnigri_JR1_ABN57847_1_GCA_000015825_1_archaeal_histone:0.0000000000):0.0000000000,_83986_Methanoculleus_bourgensis_MS2_CCJ36494_1_GCA_000304355_2_archaeal_histone:0.0000000000):0.0000029057,Methanoculleus_sp__DTU007______M6266616566374__Prodigal_Gene_71_1671626:0.0000021911)100:0.2723149248,_882104_Methanoregula_formicica_SMSP_AGB01809_1_GCA_000327485_1_histones_H3_and_H4:0.5123318471)60:0.1039869843,_2201_Methanofollis_liminatans_DSM_4140_EJG07817_1_GCA_000275865_1_Transcription_factor_CBF_NF_Y_histone_domain_containing_protein:0.3671510566)81:0.3352749715)15:0.0741386727,(((((((Candidatus_Bathyarchaeota_archaeon_TCS64______C24237453963__Prodigal_Gene_6_1781242:0.5649353371,(((_1685125_miscellaneous_Crenarchaeota_group_1_archaeon_SG8_32_3_KON31263_1_GCA_001273335_1_hypothetical_protein_AC478_03115:0.0214806026,_1700836_Candidatus_Bathyarchaeota_archaeon_BA2_KPV63666_1_GCA_001399795_1_Archaeal_histone_A1:0.4160506688)45:0.0257110684,_1685126_miscellaneous_Crenarchaeota_group_6_archaeon_AD8_1_KON33214_1_GCA_001273385_1_histone:0.0259023017)92:0.2481484893,((_1779370_Candidatus_Bathyarchaeota_archaeon_B26_1_KYH39920_1_GCA_001593925_1_histone:0.0143020215,_1779371_Candidatus_Bathyarchaeota_archaeon_B26_2_KYH40538_1_GCA_001593935_1_histone:0.0000026934)100:0.4693398089,_1779370_Candidatus_Bathyarchaeota_archaeon_B26_1_KYH42563_1_GCA_001593925_1_archaeal_histone_A2:0.1462099475)75:0.1436696068)60:0.0546110347)63:0.0892158457,_1775754_Hadesarchaea_archaeon_DG_33_KUO39199_1_GCA_001515185_1_histone:0.4429189598)81:0.1702345751,_1779369_Candidatus_Bathyarchaeota_archaeon_B25_KYH36351_1_GCA_001593855_1_histone:0.5287119758)51:0.1166861602,(((((((((Thaumarchaeota_archaeon_casp_thauma1______T7112856928790__Prodigal_Gene_40_1661711:0.0173473281,(uncultured_marine_crenarchaeote__Gulf_of_Maine_______U6832439524616__Prodigal_Gene_31_1089683:0.0185826605,(((Thaumarchaeota_archaeon_casp_thauma3______T7132829428515__Prodigal_Gene_35_1661713:0.0370587226,(_338192_Nitrosopumilus_maritimus_SCM1_ABX13328_1_GCA_000018465_1_Transcription_factor_CBF_NF_Y_histone_domain_protein:0.0000021529,(_1502295_Marine_Group_I_thaumarchaeote_SCGC_AAA799_P11_KFM19662_1_GCA_000746685_1_putative_archaeal_histone_1_protein:0.0000028243,(_1582439_Nitrosopumilus_piranensis_AJM93308_1_GCA_000875775_1_putative_archaeal_histone_1:0.0000028243,(((((_1502293_Marine_Group_I_thaumarchaeote_SCGC_AAA799_N04_KEQ56781_1_GCA_000722915_1_putative_archaeal_histone_1_protein:0.0000000000,_1503183_Marine_Group_I_thaumarchaeote_SCGC_RSA3_KFM16731_1_GCA_000746745_1_putative_archaeal_histone_4_protein:0.0000000000):0.0000000000,_1502291_Marine_Group_I_thaumarchaeote_SCGC_AAA799_D11_KFM15489_1_GCA_000746765_1_putative_archaeal_histone_1_protein:0.0000000000):0.0000023786,_1502292_Marine_Group_I_thaumarchaeote_SCGC_AAA799_E16_KER06285_1_GCA_000724145_1_putative_archaeal_histone_1_protein:0.0000017076)100:0.0023648244,_1170320_Candidatus_Nitrosopumilus_salaria_BD31_EIJ65370_1_GCA_000242875_3_hypothetical_protein_BD31_I1599:0.0711437900)13:0.0249175589,(_1510466_Candidatus_Nitrosopumilus_koreensis_AR1_AFS81438_1_GCA_000299365_1_transcription_factor_CBF_NF_Y_histone_domain_containing_protein:0.0000029334,_1027373_Nitrosopumilus_sp__AR_WP_014963817_1_GCF_000328925_1_MULTISPECIES__histone:0.0000029982)65:0.0174436709)15:0.0050553586)16:0.0000020734)34:0.0000021024)58:0.0239439790)52:0.0240547065,(_1580092_Nitrosopumilus_adriaticus_AJW70143_1_GCA_000956175_1_DNA_binding_protein_HMf_1:0.0181116804,(((_1229909_Candidatus_Nitrosopumilus_sediminis_AFS83362_1_GCA_000299395_1_transcription_factor_CBF_NF_Y_histone_domain_containing_protein:0.0000027434,_1027373_Nitrosopumilus_sp__AR_WP_014965732_1_GCF_000328925_1_MULTISPECIES__histone:0.0000027996)98:0.0583747568,(Thaumarchaeota_archaeon_SCGC_AAA282_K18______WP_048650402_1__histone_1298885:0.0739293791,(_1007084_Candidatus_Nitrosarchaeum_limnium_SFB1_EGG41350_1_GCA_000204585_1_transcription_factor_CBF_NF_Y_histone_domain_containing_protein:0.0000020478,_1088740_Nitrosarchaeum_koreense_MY1_EGP94319_1_GCA_000220175_2_Transcription_factor_CBF_NF_Y_histone_domain_protein:0.0583280220)99:0.1645239828)49:0.0339592806)21:0.0000026219,(_1640512_Thaumarchaeota_archaeon_CSP1_1_KRT61567_1_GCA_001443365_1_transcription_factor_CBF_NF_Y_histone_domain_containing_protein:0.1543191462,(_1407055_Candidatus_Nitrosotenuis_uzonensis_CDI06137_1_GCA_000723185_1_putative_archaeal_histone_1:0.0528602754,(_1603555_Candidatus_Nitrosotenuis_cloacae_AJZ76394_1_GCA_000955905_3_histone:0.0174253451,_1353246_Candidatus_Nitrosotenuis_chungbukensis_WP_042687918_1_GCF_000685395_1_histone:0.0706706695)89:0.0394962576)97:0.1190037575)56:0.0911748035)55:0.0315659494)41:0.0000023995)73:0.0291981178,(uncultured_marine_crenarchaeote__Gulf_of_Maine_______U6833960639860__Prodigal_Gene_57_1089683:0.0285067604,(Nitrosopumilus_sp__BACL13_MAG_121220_bin23______KRO29814_1__histone_1655561:0.0000026275,Nitrosopumilus_sp__BACL13_MAG_120910_bin56______KRO30347_1__histone_1655560:0.0000017076)100:0.0000027607)100:0.5521647647)52:0.0429315181)52:0.0321034163)83:0.0447729101,_1410606_Candidatus_Nitrosopelagicus_brevis_AJA92158_1_GCA_000812185_1_archaeal_histone_A2:0.3337018965)54:0.0215053124,(((Thaumarchaeota_archaeon_SCGC_AAA007_O23______WP_044131082_1__histone_913333:0.0567649544,Methanopyrus_kandleri_AV19______AAM01957_1__Histones_H3_H4_190192:2.1568794417)56:0.0165580087,_1502294_Marine_Group_I_thaumarchaeote_SCGC_AAA799_O18_KFM15319_1_GCA_000746705_1_putative_archaeal_histone_2_protein:0.0572486081)39:0.0273953708,((Thaumarchaeota_archaeon_SCGC_AAA287_I03______WP_048651459_1__histone_1298899:0.0627335170,Thaumarchaeota_archaeon_SCGC_AAA287_N16______WP_048651641_1__histone_1298894:0.0386522975)63:0.0196974878,_46770_Cenarchaeum_symbiosum_A_ABK76703_1_GCA_000200715_1_histone_H3_and_H4:0.2693550064)55:0.0221956146)75:0.0948885514)38:0.0297630133,uncultured_marine_crenarchaeote__Gulf_of_Maine_______U68348345052__Prodigal_Gene_6_1089683:0.0117090825)93:0.4063429215,(_497727_Candidatus_Nitrososphaera_gargensis_Ga9_2_AFU59009_1_GCA_000303155_1_archaeal_histone:0.1063904918,(_1034015_Nitrososphaera_viennensis_EN76_AIC15241_1_GCA_000698785_1_archaeal_histone:0.0000022735,_1459637_Candidatus_Nitrososphaera_evergladensis_SR1_AIF84426_1_GCA_000730285_1_archaeal_histone:0.0610681675)67:0.0247062508)98:0.2650477183)51:0.0727693150,(_1353260_Candidatus_Nitrosocosmicus_oleophilus_ALI37514_1_GCA_000802205_2_Histone_like_transcription_factor__CBF_NF_Y__and_archaeal_histone:0.3538844268,Thaumarchaeota_archaeon_DS1______2263082765__Histones_H3_and_H4_1111111156:0.7046287659)56:0.0252618660)65:0.1733794449,(Thaumarchaeota_archaeon_BS1______2503002026__Histones_H3_and_H4_1111111157:0.3557613052,Archaeon_Thaum_Fn1______2558670279__archaeal_histone_1111111139:0.2787865417)95:0.2531251322)61:0.1506386808,(miscellaneous_Crenarchaeota_group_archaeon_SMTZ_80______KON27866_1__hypothetical_protein_AC481_03660_1685135:0.8303367576,_1579367_archaeon_GW2011_AR5_KHO48101_1_GCA_000806115_1_transcription_factor_CBF_NF_Y_histone_protein:1.6468270839)17:0.0000020678)56:0.0630348544,_311458_Candidatus_Caldiarchaeum_subterraneum_BAJ51262_1_GCA_000270325_1_archaeal_histone:0.8939676055)21:0.0270968517)59:0.0402858936,((Thaumarchaeota_archaeon_JGI_OTU_1______WP_020266113_1__MULTISPECIES__hypothetical_protein_1378080:0.1045016321,Aigarchaeota_archaeon_strain_OS1______2545644995__histone_H3_H4_1111111112:0.0000027574)100:0.4586910674,_1779368_Candidatus_Bathyarchaeota_archaeon_B24_KYH37304_1_GCA_001593865_1_histone:0.2639676234)85:0.2126114137)78:0.2082519123,(((((Hadesarchaea_archaeon_YNP_N21______KUO41911_1__hypothetical_protein_APU95_04115_1776333:0.4954138078,_1775754_Hadesarchaea_archaeon_DG_33_KUO39113_1_GCA_001515185_1_histone:0.1468098639)77:0.2395101137,_1776334_Hadesarchaea_archaeon_YNP_45_KUO42435_1_GCA_001515205_2_hypothetical_protein_APZ16_02795:0.4945776964)95:0.2709634544,((((_1698259_candidate_division_MSBL1_archaeon_SCGC_AAA259A05_KXA91229_1_GCA_001548885_1_hypothetical_protein_AKJ57_02020:0.0661712692,((_1698263_candidate_division_MSBL1_archaeon_SCGC_AAA259E17_KXA92295_1_GCA_001548935_1_hypothetical_protein_AKJ64_03520:0.0000000000,_1698271_candidate_division_MSBL1_archaeon_SCGC_AAA259O05_KXA98499_1_GCA_001549135_1_hypothetical_protein_AKJ41_06550:0.0000000000):0.0000017076,_1698264_candidate_division_MSBL1_archaeon_SCGC_AAA259E19_KXA94486_1_GCA_001549095_1_hypothetical_protein_AKJ65_04270:0.0000017076)100:0.0967202196)86:0.1716057167,((_1698260_candidate_division_MSBL1_archaeon_SCGC_AAA259B11_KXA90238_1_GCA_001549035_1_hypothetical_protein_AKJ61_01150:0.0000027009,_1698269_candidate_division_MSBL1_archaeon_SCGC_AAA259J03_KXA98951_1_GCA_001549045_1_hypothetical_protein_AKJ39_00160:0.0000017076)100:0.2276346370,_1698280_candidate_division_MSBL1_archaeon_SCGC_AAA382A20_KXB06633_1_GCA_001549275_1_hypothetical_protein_AKJ51_03310:0.3295602752)35:0.0555119969)36:0.0657991065,_1698282_candidate_division_MSBL1_archaeon_SCGC_AAA382F02_KXB05872_1_GCA_001549285_1_hypothetical_protein_AKJ53_01840:0.3474905999)88:0.2840824109,(_1698274_candidate_division_MSBL1_archaeon_SCGC_AAA261F17_KXB02534_1_GCA_001549195_1_hypothetical_protein_AKJ44_00195:0.0230996273,_1698257_candidate_division_MSBL1_archaeon_SCGC_AAA833F18_KXB09243_1_GCA_001549395_1_hypothetical_protein_AKJ35_01170:0.0275707551)100:0.5379858254)76:0.2519435469)97:0.3990465962,((((Nanohaloarchaea_archaeon_PL_Br10_U2g19______N66436133849__Prodigal_Gene_6_1727664:0.5381711643,Nanohaloarchaea_archaeon_PL_Br10_U2g16______N665714950__Prodigal_Gene_2_1727665:0.2992523477)94:0.4073996287,(Nanohaloarchaea_archaeon_PL_Br10_U2g27______N6661255912786__Prodigal_Gene_10_1727666:0.1136287934,(Nanohaloarchaea_archaeon_B1_Br10_U2g21______N45529413156__Prodigal_Gene_3_1729455:0.1050324804,(Candidatus_Haloredivivus_sp__G17______EHK01996_1__hypothetical_protein_HRED_06223_1072681:0.1072984427,((((_1072681_Candidatus_Haloredivivus_sp__G17_EHK01262_1_GCA_000236195_2_hypothetical_protein_HRED_09085:0.0000028243,_1072681_Candidatus_Haloredivivus_sp__G17_EHK01428_1_GCA_000236195_2_hypothetical_protein_HRED_08391:0.0834582096)42:0.0000026022,_1072681_Candidatus_Haloredivivus_sp__G17_EHK01841_1_GCA_000236195_2_hypothetical_protein_HRED_06767:0.0000017076)88:0.0000021409,_1072681_Candidatus_Haloredivivus_sp__G17_EHK02195_1_GCA_000236195_2_hypothetical_protein_HRED_05169:0.0000028243)88:0.0000026415,_1072681_Candidatus_Haloredivivus_sp__G17_EHK01576_1_GCA_000236195_2_hypothetical_protein_HRED_07861:0.0000028243)99:0.0000027740)100:0.2801141228)69:0.0446700344)100:0.5819656177)59:0.0578896190,((Nanohaloarchaea_archaeon_PL_Br10_U2g27______N6661406114258__Prodigal_Gene_20_1727666:0.1133217790,Nanohaloarchaea_archaeon_B1_Br10_U2g21______N45586728869__Prodigal_Gene_12_1729455:0.0355927144)100:0.2789813842,((((Nanohaloarchaea_archaeon_B1_Br10_U2g1______N4531936719564__Prodigal_Gene_24_1729453:0.0000017076,Nanohaloarchaea_archaeon_PL_Br10_U2g19______N6641176711964__Prodigal_Gene_16_1727664:0.0000017076)100:0.1777730834,(_889948_Candidatus_Nanosalina_sp__J07AB43_EGQ43804_1_GCA_000220375_1_histone_like_transcription_factor:0.1762803508,_889962_Candidatus_Nanosalinarum_sp__J07AB56_EGQ40276_1_GCA_000220355_1_histone_like_transcription_factor__CBF_NF_Y_family:1.2242229179)58:0.0913433072)69:0.0760860254,Nanohaloarchaea_archaeon_PL_Br10_U2g16______N6651626116458__Prodigal_Gene_18_1727665:0.2849262660)80:0.1041250446,Nanohaloarchaea_archaeon_B1_Br10_U2g29______N4561231812515__Prodigal_Gene_16_1729456:0.4717817706)61:0.0000028227)95:0.2429835869)93:0.3618395561,_1264579_Halococcus_sediminicola_WP_049996589_1_GCF_000755245_1_hypothetical_protein:0.5844073532)99:0.5363747746)56:0.0000027565,(((Candidatus_Bathyarchaeota_archaeon_B23______KYH36356_1__transcription_factor_CBF_NF_Y_histone_domain_containing_protein_1779367:0.4420154677,_1685127_miscellaneous_Crenarchaeota_group_15_archaeon_DG_45_KON30096_1_GCA_001273415_1_hypothetical_protein_AC482_04795:0.2241304644)63:0.2535756805,Candidatus_Bathyarchaeota_archaeon_TCS64______C24213401576__Prodigal_Gene_3_1781242:0.8628648249)99:0.8060601928,(_1775754_Hadesarchaea_archaeon_DG_33_KUO39119_1_GCA_001515185_1_hypothetical_protein_AVW05_02220:0.3138080068,_1775755_Hadesarchaea_archaeon_DG_33_1_KUO41575_1_GCA_001515195_1_hypothetical_protein_AVW06_01165:0.0331513025)100:1.2428529000)72:0.2914022295)75:0.1609788697)65:0.0085383790,((_570267_Methanocella_paludicola_SANAE_BAI60563_1_GCA_000011005_1_archaeal_histone:0.0763792794,_1175444_Methanocella_conradii_HZ254_AFC99600_1_GCA_000251105_1_Histones_H3_and_H4:0.0809434779)75:0.1285292099,_1175445_Methanocella_arvoryzae_MRE50_CAJ36951_1_GCA_000063445_1_putative_archaeal_histone_A1__H4_family_:0.0000022033)100:1.0592933860)41:0.1581323476)22:0.0754344283,((((((((_1775754_Hadesarchaea_archaeon_DG_33_KUO40711_1_GCA_001515185_1_histone:0.0716706114,_1776334_Hadesarchaea_archaeon_YNP_45_KUO40780_1_GCA_001515205_2_histone:0.1556614798)77:0.1188090593,_1775755_Hadesarchaea_archaeon_DG_33_1_KUO40316_1_GCA_001515195_1_histone:0.0000029882)68:0.0905686389,_1775755_Hadesarchaea_archaeon_DG_33_1_KUO40594_1_GCA_001515195_1_histone:0.4219987229)91:0.2001378246,(_1698274_candidate_division_MSBL1_archaeon_SCGC_AAA261F17_KXB02097_1_GCA_001549195_1_histone:0.0190165641,(_1698277_candidate_division_MSBL1_archaeon_SCGC_AAA261O19_KXB04901_1_GCA_001549225_1_histone:0.0000017076,_1698257_candidate_division_MSBL1_archaeon_SCGC_AAA833F18_KXB09519_1_GCA_001549395_1_histone:0.0000017076)99:0.0000024886)81:0.0123625343)83:0.2020618087,_1698273_candidate_division_MSBL1_archaeon_SCGC_AAA261D19_KXB02769_1_GCA_001549175_1_histone:0.2075756987)85:0.1634913188,(((_1698263_candidate_division_MSBL1_archaeon_SCGC_AAA259E17_KXA93084_1_GCA_001548935_1_histone:0.0000000000,_1698271_candidate_division_MSBL1_archaeon_SCGC_AAA259O05_KXB01781_1_GCA_001549135_1_histone:0.0000000000):0.0000017076,_1698264_candidate_division_MSBL1_archaeon_SCGC_AAA259E19_KXA95773_1_GCA_001549095_1_histone:0.0000024202)100:0.0780597177,(((_1698267_candidate_division_MSBL1_archaeon_SCGC_AAA259I09_KXA98274_1_GCA_001548995_1_histone:0.0000000000,_1698269_candidate_division_MSBL1_archaeon_SCGC_AAA259J03_KXA96099_1_GCA_001549045_1_histone:0.0000000000):0.0000000000,_1698270_candidate_division_MSBL1_archaeon_SCGC_AAA259M10_KXB00835_1_GCA_001549115_1_histone:0.0000000000):0.0000021306,_1698260_candidate_division_MSBL1_archaeon_SCGC_AAA259B11_KXA88990_1_GCA_001549035_1_histone:0.0000017076)100:0.1540388231)75:0.0847278973)49:0.0507140379,(((((((((_1698261_candidate_division_MSBL1_archaeon_SCGC_AAA259D14_KXA88718_1_GCA_001548915_1_histone:0.0000027027,_1698267_candidate_division_MSBL1_archaeon_SCGC_AAA259I09_KXA95610_1_GCA_001548995_1_histone:0.0621231424)63:0.0196015367,_1698270_candidate_division_MSBL1_archaeon_SCGC_AAA259M10_KXA98816_1_GCA_001549115_1_histone:0.0000028549)69:0.0190529706,(_1698265_candidate_division_MSBL1_archaeon_SCGC_AAA259E22_KXA93191_1_GCA_001548955_1_histone:0.0000021377,_1698270_candidate_division_MSBL1_archaeon_SCGC_AAA259M10_KXA99299_1_GCA_001549115_1_histone:0.0381085450)88:0.0201669006)95:0.1069658388,(((((((_1698265_candidate_division_MSBL1_archaeon_SCGC_AAA259E22_KXA93486_1_GCA_001548955_1_histone:0.0000017076,_1698269_candidate_division_MSBL1_archaeon_SCGC_AAA259J03_KXA97366_1_GCA_001549045_1_histone:0.0000017076)100:0.0000021261,_1698268_candidate_division_MSBL1_archaeon_SCGC_AAA259I14_KXA97300_1_GCA_001549015_1_histone:0.0452251364)100:0.1454640550,(_1698279_candidate_division_MSBL1_archaeon_SCGC_AAA382A13_KXB05014_1_GCA_001549435_1_histone:0.1775648229,((_1698266_candidate_division_MSBL1_archaeon_SCGC_AAA259I07_KXA95527_1_GCA_001548965_1_histone:0.0000029459,_1698260_candidate_division_MSBL1_archaeon_SCGC_AAA259B11_KXA90683_1_GCA_001549035_1_histone:0.0000017076)100:0.0940729024,_1698260_candidate_division_MSBL1_archaeon_SCGC_AAA259B11_KXA90661_1_GCA_001549035_1_histone:0.4501785099)77:0.0389980834)75:0.0833757907)41:0.0990201136,_1698270_candidate_division_MSBL1_archaeon_SCGC_AAA259M10_KXA99969_1_GCA_001549115_1_histone:0.0000021218)26:0.0239862097,_1698268_candidate_division_MSBL1_archaeon_SCGC_AAA259I14_KXA97095_1_GCA_001549015_1_histone:0.1069619720)52:0.0723059104,(_1698267_candidate_division_MSBL1_archaeon_SCGC_AAA259I09_KXA97352_1_GCA_001548995_1_histone:0.0748454282,_1698260_candidate_division_MSBL1_archaeon_SCGC_AAA259B11_KXA88511_1_GCA_001549035_1_hypothetical_protein_AKJ61_04760:0.9963067960)73:0.1267211108)63:0.0000026713,_1698269_candidate_division_MSBL1_archaeon_SCGC_AAA259J03_KXA98750_1_GCA_001549045_1_histone:0.3174387395)59:0.0889501707)78:0.0556351334,(_1698261_candidate_division_MSBL1_archaeon_SCGC_AAA259D14_KXA89487_1_GCA_001548915_1_histone:0.0000029355,_1698270_candidate_division_MSBL1_archaeon_SCGC_AAA259M10_KXA98255_1_GCA_001549115_1_histone:0.0000029989)100:0.1068803247)81:0.1115166831,(_1698262_candidate_division_MSBL1_archaeon_SCGC_AAA259D18_KXA91906_1_GCA_001549075_1_histone:0.0740126853,_1698271_candidate_division_MSBL1_archaeon_SCGC_AAA259O05_KXB01188_1_GCA_001549135_1_histone:0.0370959847)98:0.1369464315)48:0.0000020288,(_1698280_candidate_division_MSBL1_archaeon_SCGC_AAA382A20_KXB06722_1_GCA_001549275_1_histone:0.0000024850,_1698281_candidate_division_MSBL1_archaeon_SCGC_AAA382C18_KXB06236_1_GCA_001549445_1_histone:0.4147136064)86:0.0772097820)82:0.0875214510,(_1698264_candidate_division_MSBL1_archaeon_SCGC_AAA259E19_KXA92314_1_GCA_001549095_1_histone:0.1498989436,_1698279_candidate_division_MSBL1_archaeon_SCGC_AAA382A13_KXB04524_1_GCA_001549435_1_histone:0.0914494711)86:0.1599928026)41:0.0000025393,_1698285_candidate_division_MSBL1_archaeon_SCGC_AAA382N08_KXB08655_1_GCA_001549325_1_histone:0.2190800606)36:0.0261195625)84:0.2443764507,(Diapherotrites_archaeon_SCGC_AAA011_K09______2264948614__Histones_H3_and_H4_1104575:0.3668992093,(_1579379_archaeon_GW2011_AR21_KHO54529_1_GCA_000806035_1_histone_A:0.3740990138,_1579370_archaeon_GW2011_AR10_AJF59894_1_GCA_000830275_1_histon:0.4187137722)55:0.0385561550)93:0.2428682207)76:0.1974343124)12:0.0454093362,_1706444_Candidatus_Thorarchaeota_archaeon_SMTZ1_45_KXH71038_1_GCA_001563335_1_histone:1.2392187293)13:0.0000022873)33:0.0305198409,Methanoflorens_stordalenmirensis______2518788172__archaeal_histone_1111111122:0.8313907510)46:0.0000023338)61:0.1007839992)33:0.0483939000,((((((_2188_Methanococcus_voltae_A3_ADI35805_1_GCA_000006175_2_Transcription_factor_CBF_NF_Y_histone_domain_protein:0.2474087441,_2186_Methanothermococcus_thermolithotrophicus_DSM_2095_WP_018153347_1_GCF_000376965_1_histone_family_protein:0.0497656934)36:0.0237920228,(_42879_Methanococcus_aeolicus_Nankai_3_ABR56243_1_GCA_000017185_1_Transcription_factor_CBF_NF_Y_histone:0.1811572879,_155863_Methanothermococcus_okinawensis_IH1_AEH07358_1_GCA_000179575_2_Transcription_factor_CBF_NF_Y_histone_domain_containing_protein:0.2158686932)30:0.0131601002)26:0.0000023575,(_2187_Methanococcus_vannielii_SB_ABR54564_1_GCA_000017165_1_Transcription_factor_CBF_NF_Y_histone:0.1806271456,_39152_Methanococcus_maripaludis_C7_ABR65660_1_GCA_000017225_1_Transcription_factor_CBF_NF_Y_histone:0.0122659960)95:0.1950063042)33:0.0374693988,(((((((_83171_Methanocaldococcus_fervens_AG86_ACV24027_1_GCA_000023985_1_Transcription_factor_CBF_NF_Y_histone_domain_protein:0.0000022245,_83171_Methanocaldococcus_fervens_AG86_ACV24677_1_GCA_000023985_1_Transcription_factor_CBF_NF_Y_histone_domain_protein:0.0219850258)78:0.0215078548,_2190_Methanocaldococcus_jannaschii_DSM_2661_AAC37073_1_GCA_000091665_1_archaeal_histone__plasmid_:0.0696948746)65:0.0222483329,(_67760_Methanocaldococcus_infernus_ME_ADG13648_1_GCA_000092305_1_Transcription_factor_CBF_NF_Y_histone_domain_protein:0.0451149828,_667126_Methanocaldococcus_villosus_KIN24_T80_WP_004591349_1_GCF_000371805_1_histone_family_protein:0.0454949907)82:0.0460639680)21:0.0000023951,(((_73913_Methanocaldococcus_vulcanius_M7_ACX73513_1_GCA_000024625_1_Transcription_factor_CBF_NF_Y_histone_domain_protein:0.0000000000,_2190_Methanocaldococcus_jannaschii_DSM_2661_AAB98153_1_GCA_000091665_1_archaeal_histone_A1:0.0000000000):0.0000000000,_1301915_Methanocaldococcus_bathoardescens_AIJ06475_1_GCA_000739065_1_Transcription_factor_CBF_NF_Y_histone_domain_protein:0.0000000000):0.0000023680,_644281_Methanocaldococcus_sp__FS406_22_ADC68804_1_GCA_000025525_1_Transcription_factor_CBF_NF_Y_histone_domain_protein:0.0000028381)95:0.0000021746)42:0.0219238760,(((_73913_Methanocaldococcus_vulcanius_M7_ACX73597_1_GCA_000024625_1_Transcription_factor_CBF_NF_Y_histone_domain_protein:0.0000000000,_2190_Methanocaldococcus_jannaschii_DSM_2661_AAB98934_1_GCA_000091665_1_archaeal_histone_A2:0.0000000000):0.0000000000,_1301915_Methanocaldococcus_bathoardescens_AIJ06137_1_GCA_000739065_1_Transcription_factor_CBF_NF_Y_histone_domain_protein:0.0000000000):0.0000021173,_644281_Methanocaldococcus_sp__FS406_22_ADC69861_1_GCA_000025525_1_Transcription_factor_CBF_NF_Y_histone_domain_protein:0.0000022867)99:0.0000025123)100:0.1967909297,((_2189_Methanotorris_igneus_Kol_5_AEF95593_1_GCA_000214415_1_Transcription_factor_CBF_NF_Y_histone_domain_containing_protein:0.0000000000,_213185_Methanotorris_formicicus_Mc_S_70_EHP86815_1_GCA_000243455_2_Transcription_factor_CBF_NF_Y_histone_domain_containing_protein:0.0000000000):0.0000028508,_2189_Methanotorris_igneus_Kol_5_AEF96191_1_GCA_000214415_1_Transcription_factor_CBF_NF_Y_histone_domain_containing_protein:0.0000017076)99:0.0000029685)60:0.0215269075,_213185_Methanotorris_formicicus_Mc_S_70_EHP82898_1_GCA_000243455_2_Transcription_factor_CBF_NF_Y_histone_domain_containing_protein:0.0212277329)87:0.1037604553)81:0.0977632975,((((_2188_Methanococcus_voltae_A3_ADI37342_1_GCA_000006175_2_Transcription_factor_CBF_NF_Y_histone_domain_protein:0.1850929373,(_2187_Methanococcus_vannielii_SB_ABR55270_1_GCA_000017165_1_Transcription_factor_CBF_NF_Y_histone:0.0000017076,_39152_Methanococcus_maripaludis_C7_ABR66447_1_GCA_000017225_1_Transcription_factor_CBF_NF_Y_histone:0.0000017076)99:0.0477138453)66:0.0363240238,_2186_Methanothermococcus_thermolithotrophicus_DSM_2095_WP_018154502_1_GCF_000376965_1_histone_family_protein:0.0238637947)56:0.0212950576,((_2189_Methanotorris_igneus_Kol_5_AEF97027_1_GCA_000214415_1_Transcription_factor_CBF_NF_Y_histone_domain_containing_protein:0.0000017076,_213185_Methanotorris_formicicus_Mc_S_70_EHP85304_1_GCA_000243455_2_Transcription_factor_CBF_NF_Y_histone_domain_containing_protein:0.0000017076)100:0.0632758009,(((_83171_Methanocaldococcus_fervens_AG86_ACV23875_1_GCA_000023985_1_Transcription_factor_CBF_NF_Y_histone_domain_protein:0.1059318803,((_644281_Methanocaldococcus_sp__FS406_22_ADC69362_1_GCA_000025525_1_Transcription_factor_CBF_NF_Y_histone_domain_protein:0.0000023743,_2190_Methanocaldococcus_jannaschii_DSM_2661_AAB99261_1_GCA_000091665_1_archaeal_histone_A3:0.0219191787)48:0.0000027973,_1301915_Methanocaldococcus_bathoardescens_AIJ05317_1_GCA_000739065_1_Transcription_factor_CBF_NF_Y_histone_domain_protein:0.0220505830)75:0.0357377598)50:0.0607308831,_73913_Methanocaldococcus_vulcanius_M7_ACX72669_1_GCA_000024625_1_Transcription_factor_CBF_NF_Y_histone_domain_protein:0.0540097520)64:0.0471231242,_667126_Methanocaldococcus_villosus_KIN24_T80_WP_004593351_1_GCF_000371805_1_histone_family_protein:0.3737313226)99:0.1733851542)98:0.1559450709)74:0.0459156232,(_42879_Methanococcus_aeolicus_Nankai_3_ABR56881_1_GCA_000017185_1_Transcription_factor_CBF_NF_Y_histone:0.0827048908,_155863_Methanothermococcus_okinawensis_IH1_AEH06552_1_GCA_000179575_2_Transcription_factor_CBF_NF_Y_histone_domain_containing_protein:0.0220909379)63:0.0242262417)89:0.1411304047)54:0.1984890704,(((((((((((((Methanoculleus_sp__DTU007______M6262875728963__Prodigal_Gene_33_1671626:0.0000020694,(((Methanoculleus_chikugoensis_JCM_10825______WP_011843678_1__MULTISPECIES__histone_1293042:0.0000000000,_1495314_Methanoculleus_sp__MH98A_KDE55212_1_GCA_000691865_1_histone:0.0000000000):0.0000000000,_1550566_Methanoculleus_sediminis_KLK87290_1_GCA_001017125_1_histone:0.0000000000):0.0000021373,_2198_Methanoculleus_marisnigri_JR1_ABN56767_1_GCA_000015825_1_archaeal_histone:0.0000020744)97:0.0195061927)65:0.0197425534,_83986_Methanoculleus_bourgensis_MS2_CCJ35808_1_GCA_000304355_2_archaeal_histone:0.0000022227)88:0.0638236174,((_1735326_Methanoculleus_sp__SDB_KQC04074_1_GCA_001412355_1_histone:0.1151818828,(((_54120_Methanolacinia_petrolearia_DSM_11571_ADN37009_1_GCA_000147875_1_Transcription_factor_CBF_NF_Y_histone_domain_protein:0.0000017076,_230356_Methanolacinia_paynteri_WP_013330186_1_GCF_000784355_1_MULTISPECIES__histone_family_protein:0.0000017076)68:0.0000023929,(_2205_Methanomicrobium_mobile_BP_WP_042706743_1_GCF_000711215_1_histone:0.1029683015,(_2315_Methanoplanus_limicola_DSM_2279_EHQ36742_1_GCA_000243255_1_archaeal_histone:0.0755105110,_2197_Methanogenium_cariaci_JCM_10550_WP_062399494_1_GCF_001315945_1_histone:0.1887029106)72:0.0285003095)82:0.0000025653)97:0.1767805744,_2205_Methanomicrobium_mobile_BP_WP_042706622_1_GCF_000711215_1_histone:0.2547716427)95:0.0663005409)72:0.0627753959,(_358766_Methanoregula_boonei_6A8_ABS55589_1_GCA_000017625_1_Transcription_factor_CBF_NF_Y_histone:0.0196295733,_882104_Methanoregula_formicica_SMSP_AGB03314_1_GCA_000327485_1_histones_H3_and_H4:0.0000021275)100:0.1349955620)58:0.0709078289)23:0.0000677639,_475088_Methanosphaerula_palustris_E1_9c_ACL17055_1_GCA_000021965_1_Transcription_factor_CBF_NF_Y_histone_domain_protein:0.0602295685)17:0.0000020747,_2201_Methanofollis_liminatans_DSM_4140_EJG07072_1_GCA_000275865_1_Transcription_factor_CBF_NF_Y_histone_domain_containing_protein:0.0195663162)19:0.0204485468,_2203_Methanospirillum_hungatei_JF_1_ABD40669_1_GCA_000013445_1_archaeal_histone:0.1026628739)13:0.0183984913,(_1735327_Methanolinea_sp__SDB_KQC11232_1_GCA_001412335_1_histone:0.0000025826,(_263906_Methanolinea_tarda_NOBI_1_WP_007314107_1_GCF_000235685_2_histone:0.0000025005,Methanomicrobiales_archaeon_53_19______KUL04693_1__Transcription_factor_CBF_NF_Y_histone_domain_protein_1641394:0.2134770394)12:0.0196400802)20:0.0035622232)42:0.0681823706,_2203_Methanospirillum_hungatei_JF_1_ABD40133_1_GCA_000013445_1_archaeal_histone:0.2399688134)67:0.0716760182,((_1735327_Methanolinea_sp__SDB_KQC06677_1_GCA_001412335_1_histone:0.1340263897,_1735327_Methanolinea_sp__SDB_KQC08987_1_GCA_001412335_1_histone:0.2839934608)61:0.0446807306,((_2203_Methanospirillum_hungatei_JF_1_ABD39941_1_GCA_000013445_1_archaeal_histone:0.0272651708,_2203_Methanospirillum_hungatei_JF_1_ABD40336_1_GCA_000013445_1_archaeal_histone:0.2075974569)79:0.1529957045,_2203_Methanospirillum_hungatei_JF_1_ABD42158_1_GCA_000013445_1_archaeal_histone:0.3155338878)95:0.2174246944)58:0.0518901769)46:0.1077768661,(euryarchaeote_SCGC_AAA261_G15______WP_018035272_1__histone_1130318:0.0377021995,_263906_Methanolinea_tarda_NOBI_1_WP_042689721_1_GCF_000235685_2_histone_family_protein:0.0242123923)98:0.0843694161)97:0.3339936322,(_83984_Methanocorpusculum_labreanum_Z_ABN06668_1_GCA_000015765_1_archaeal_histone:0.0000017076,_71518_Methanocorpusculum_bavaricum_DSM_4179_WP_011832869_1_GCF_000430905_1_MULTISPECIES__histone:0.0000024874)100:0.3139294811)77:0.1096977649,(Methanolinea_tarda_NOBI_1______WP_042690251_1__hypothetical_protein_882090:0.0000024895,_263906_Methanolinea_tarda_NOBI_1_WP_007315253_1_GCF_000235685_2_Transcription_factor_CBF_NF_Y_histone_domain_containing_protein:0.0247179590)100:0.8642934289)95:0.3006747901,Methanoflorens_stordalenmirensis______2518787189__archaeal_histone_1111111122:0.9993480325)70:0.1969934585)49:0.0497177776)59:0.1285042628,(((((((Arc_I_group_archaeon_BMIXfssc0709_Meth_Bin006______KYC50392_1__Archaeal_histone_A_1706438:0.0000000000,_1705564_Candidatus_Methanofastidiosum_methylthiophilus_KYC52417_1_GCA_001587715_1_Archaeal_histone_A:0.0000000000):0.0000000000,Arc_I_group_archaeon_B15fssc0709_Meth_Bin003______KYC47492_1__Archaeal_histone_A_1706437:0.0000000000):0.0000000000,Arc_I_group_archaeon_ADurb1013_Bin02101______KYC54194_1__Archaeal_histone_A_1706433:0.0000000000):0.0000000000,Arc_I_group_archaeon_B03fssc0709_Meth_Bin005______KYC45366_1__Archaeal_histone_A_1706436:0.0000000000):0.0000000000,Arc_I_group_archaeon_ADurb1113_Bin01801______KYC56744_1__Archaeal_histone_A_1706434:0.0000000000):0.0000017076,Arc_I_group_archaeon_ADurb1213_Bin02801______KYC57836_1__Archaeal_histone_A_1706435:0.0000017076)100:0.0000021576,Arc_I_group_archaeon_U1lsi0528_Bin089______KYC53362_1__Archaeal_histone_A_1705564:0.0375265503)100:0.9388295237)22:0.0000022811,((((Candidatus_Nanopusillus_sp__Nst1______EOD42189_1__archaeal_histone_1294122:0.0000028243,_1294122_Candidatus_Nanobsidianus_stetteri_PVU71407_1_GCA_003086475_1_histone:0.0000017076)99:0.0000020476,_1577684_Candidatus_Nanopusillus_acidilobi_AMD29624_1_GCA_001552015_1_histone:0.0173440026)100:0.4267159974,_160232_Nanoarchaeum_equitans_Kin4_M_AAR39197_1_GCA_000008085_1_NEQ348:0.4629901294)94:0.4399675643,(_1579371_archaeon_GW2011_AR11_KHO49568_1_GCA_000806135_1_histone_A:0.8948628972,Candidatus_Heimdallarchaeota_archaeon_LC_3______OLS18443_1_Archaeal_histone_A2:1.3460559457)65:0.1628377382)60:0.1663100762)31:0.1220707642,(((_498846_Candidatus_Korarchaeum_cryptofilum_OPF8_ACB06807_1_GCA_000019605_1_Histones_H3_and_H4:0.5293291064,_498846_Candidatus_Korarchaeum_cryptofilum_OPF8_ACB07883_1_GCA_000019605_1_Histones_H3_and_H4:0.3246915167)95:0.4330340036,(((((Candidatus_Lokiarchaeota_archaeon_CR_4______OLS12771_1_hypothetical_protein_RBG13Loki_3603:0.3344010615,(_1538547_Lokiarchaeum_sp__GC14_75_KKK40642_1_GCA_000986845_1_archaeal_histone:0.2068300592,_1538547_Lokiarchaeum_sp__GC14_75_KKK44894_1_GCA_000986845_1_archaeal_histone:0.0940802069)98:0.1813607047)91:0.2209611071,_1538547_Lokiarchaeum_sp__GC14_75_KKK41688_1_GCA_000986845_1_archaeal_histone:0.6523698531)77:0.1831669999,_1538547_Lokiarchaeum_sp__GC14_75_KKK41979_1_GCA_000986845_1_archaeal_histone:0.8880952705)92:0.3181087226,_1538547_Lokiarchaeum_sp__GC14_75_KKK45508_1_GCA_000986845_1_archaeal_histone:0.6651275596)95:0.3434751429,Candidatus_Lokiarchaeota_archaeon_CR_4______OLS16336_1_histone:0.8414970924)99:0.6358923122)59:0.1045700512,(((Thermofilum_pendens_Hrk_5______ABL77757_1__archaeal_histone_368408:0.1880429789,(Thermofilum_adornatus______AGT34931_1__hypothetical_protein_N186_02760_1365176:0.0000026738,Thermofilum_carboxyditrophus_1505______AJB42660_1__hypothetical_protein_TCARB_1620_697581:0.0187342358)100:0.1633083299)97:0.3586443525,Thermofilum_uzonense______AKG39450_1__histone_1550241:0.2947028244)100:0.6001189107,_2320_Methanopyrus_kandleri_AV19_AAM01721_1_GCA_000007185_1_Histone_H3_H4:2.4070014205)16:0.0000020935)34:0.0867613605)100:1.0274036050);
```
