## Supplementary material for "Histone variants in archaea and the evolution of combinatorial chromatin complexity": File S8

```
(((((((83816_Methanobrevibacter^ruminantium^M1@ADC47610.1$GCA_000024185.1:0.248001,294671_Methanobrevibacter^olleyae@AMK15744.1$GCA_001563245.1:0.023429)57:0.056926,83816_Methanobrevibacter^ruminantium^M1@ADC47581.1$GCA_000024185.1:0.012120)86:0.107799,(190977_Methanobrevibacter^wolinii^SH@WP_042707783.1$GCF_000621965.1:0.084026,(1348249_Methanobrevibacter^boviskoreani^JH1@WP_040681874.1$GCF_000320505.1:0.014427,224719_Methanobrevibacter^sp.^AbM4@AGN16739.1$GCA_000404165.1:0.000001)89:0.075803)45:0.056706)96:0.202971,(294671_Methanobrevibacter^olleyae@AMK16160.1$GCA_001563245.1:0.113757,83816_Methanobrevibacter^ruminantium^M1@ADC45863.1$GCA_000024185.1:0.046038)84:0.140904)58:0.098183,(((2173_Methanobrevibacter^smithii^ATCC^35061@ABQ87465.1$GCA_000016525.1:0.000001,1263088_Methanobrevibacter^smithii^CAG§186@CDF29678.1$GCA_000437055.1:0.000001)100:0.022528,230361_Methanobrevibacter^millerae@ALT67815.1$GCA_001477655.1:0.257972)50:0.065540,66851_Methanobrevibacter^oralis^JMR01@WP_042694673.1$GCF_000529525.1:0.065397)88:0.187055)61:0.153596,((((1945580_Methanosphaera^sp.^rholeuAM6@RAP47890.1$GCA_003266105.1:0.191165,(1077256_Methanosphaera^cuniculi@PAV07521.1$GCA_002287195.1:0.070637,((((1561964_Methanosphaera^sp.^WGK6@OED29812.1$GCA_001729965.1:0.075620,(2317_Methanosphaera^stadtmanae^DSM^3091@Msp_0924.b$GCA_000012545.1:0.000001,1860157_Methanosphaera^sp.^A6@OEC91430.1$GCA_001729395.1:0.000001)91:0.000001)25:0.033446,1945632_Methanosphaera^sp.^SHI1033@RAP45480.1$GCA_003266175.1:0.011138)20:0.015957,1945632_Methanosphaera^sp.^SHI1033@RAP45776.1$GCA_003266175.1:0.119460)24:0.024178,((1945579_Methanosphaera^sp.^rholeuAM74@RAP50668.1$GCA_003266075.1:0.137174,((1945578_Methanosphaera^sp.^rholeuAM130@RAP54481.1$GCA_003266065.1:0.000001,1789762_Methanosphaera^sp.^BMS@AWX32096.1$GCA_003268005.1:0.000001)89:0.013100,1945631_Methanosphaera^sp.^SHI613@RAP52332.1$GCA_003266145.1:0.016411)71:0.015048)64:0.043423,1077256_Methanosphaera^cuniculi@PAV06688.1$GCA_002287195.1:0.080789)36:0.030211)22:0.056557)17:0.066636)97:0.354242,83816_Methanobrevibacter^ruminantium^M1@ADC46625.1$GCA_000024185.1:0.368373)13:0.146393,(39441_Methanobrevibacter^arboriphilus^ANOR1@WP_042703161.1$GCF_000513315.1:0.153214,190977_Methanobrevibacter^wolinii^SH@WP_042708287.1$GCF_000621965.1:0.104159)65:0.070843)3:0.021408,(((1379702_Methanobacterium^sp.^MB1@CDG64810.1$GCA_000499765.1:0.000001,((408577_Methanobacterium^veterum@WP_048080739.1$GCF_000745485.1:0.014711,((877455_Methanobacterium^lacus@ADZ10152.1$GCA_000191585.1:0.000001,1495336_Methanobacterium^sp.^SMA-27@WP_013645503.1$GCF_000744455.1:0.000001)72:0.014434,868131_Methanobacterium^paludis@AEG17722.1$GCA_000214725.1:0.014535)42:0.014313)41:0.024450,(((KYC44834.1:0.000001,KYC49354.1:0.000001)100:0.157212,((408577_Methanobacterium^veterum@WP_048082423.1$GCF_000745485.1:0.016194,(408577_Methanobacterium^veterum@WP_048079919.1$GCF_000745485.1:0.117586,408577_Methanobacterium^veterum@WP_048080127.1$GCF_000745485.1:0.105031)63:0.042580)56:0.061380,((((1635284_Methanobacteriaceae^archaeon^41_258@KUK01880.1$GCA_001507955.1:0.090623,((866790_Methanothermobacter^sp.^CaT2@BAM69466.1$GCA_000828575.1:0.000001,145263_Methanothermobacter^marburgensis^str.^Marburg@ADL58299.1$GCA_000145295.1:0.000001)87:0.029017,145262_Methanothermobacter^thermautotrophicus^str.^Delta^H@AAB84760.1$GCA_000008645.1:0.038468)92:0.029484)30:0.046133,(((2180_Methanothermus^fervidus^DSM^2088@ADP77985.1$GCA_000166095.1:0.122399,2180_Methanothermus^fervidus^DSM^2088@ADP77717.1$GCA_000166095.1:0.047432)71:0.065097,868131_Methanobacterium^paludis@AEG18760.1$GCA_000214725.1:0.104494)24:0.021992,(408577_Methanobacterium^veterum@WP_048080060.1$GCF_000745485.1:0.029549,(1379702_Methanobacterium^sp.^MB1@CDG65471.1$GCA_000499765.1:0.000001,((1495336_Methanobacterium^sp.^SMA-27@WP_048191214.1$GCF_000744455.1:0.014866,877455_Methanobacterium^lacus@ADZ08863.1$GCA_000191585.1:0.000001)65:0.014838,(1220534_Methanobacterium^sp.^Maddingley^MBC34@EKQ54952.1$GCA_000309865.1:0.000001,(1641383_Methanobacterium^sp.^42_16@KUK74590.1$GCA_001509005.1:0.000001,2162_Methanobacterium^formicicum@AIS31421.1$GCA_000762265.1:0.000001)28:0.000001)61:0.014880)19:0.000001)45:0.000001)64:0.044666)9:0.012282)16:0.088609,(((408577_Methanobacterium^veterum@WP_048080037.1$GCF_000745485.1:0.084607,408577_Methanobacterium^veterum@WP_048082428.1$GCF_000745485.1:0.035060)29:0.019814,((1379702_Methanobacterium^sp.^MB1@CDG65490.1$GCA_000499765.1:0.000001,(1641383_Methanobacterium^sp.^42_16@KUK72323.1$GCA_001509005.1:0.000001,(1220534_Methanobacterium^sp.^Maddingley^MBC34@EKQ54972.1$GCA_000309865.1:0.026446,2162_Methanobacterium^formicicum@AIS31443.1$GCA_000762265.1:0.000001)31:0.000001)48:0.013051)88:0.089756,(868131_Methanobacterium^paludis@AEG18782.1$GCA_000214725.1:0.018400,(1495336_Methanobacterium^sp.^SMA-27@WP_048191238.1$GCF_000744455.1:0.000001,877455_Methanobacterium^lacus@ADZ08844.1$GCA_000191585.1:0.068656)44:0.046732)48:0.033249)24:0.047248)24:0.052410,((1635284_Methanobacteriaceae^archaeon^41_258@KUK00930.1$GCA_001507955.1:0.093868,((1561964_Methanosphaera^sp.^WGK6@OED30417.1$GCA_001729965.1:0.175487,((((1945632_Methanosphaera^sp.^SHI1033@RAP44245.1$GCA_003266175.1:0.028103,(1077256_Methanosphaera^cuniculi@PAV07344.1$GCA_002287195.1:0.114351,(2317_Methanosphaera^stadtmanae^DSM^3091@ABC56541.1$GCA_000012545.1:0.000001,1860157_Methanosphaera^sp.^A6@OEC90511.1$GCA_001729395.1:0.000001)100:0.057739)25:0.020010)30:0.086458,1945631_Methanosphaera^sp.^SHI613@RAP50801.1$GCA_003266145.1:0.061336)15:0.027917,1789762_Methanosphaera^sp.^BMS@AWX32771.1$GCA_003268005.1:0.096823)8:0.044256,1945578_Methanosphaera^sp.^rholeuAM130@RAP53893.1$GCA_003266065.1:0.037587)12:0.069757)4:0.046074,(((((((1945579_Methanosphaera^sp.^rholeuAM74@RAP43830.1$GCA_003266075.1:0.864105,1945631_Methanosphaera^sp.^SHI613@RAP51060.1$GCA_003266145.1:0.090113)19:0.080030,1789762_Methanosphaera^sp.^BMS@AWX32048.1$GCA_003268005.1:0.060329)14:0.064193,1945631_Methanosphaera^sp.^SHI613@RAP53014.1$GCA_003266145.1:0.133576)8:0.048673,1945578_Methanosphaera^sp.^rholeuAM130@RAP54547.1$GCA_003266065.1:0.062902)38:0.166987,(1945632_Methanosphaera^sp.^SHI1033@RAP45660.1$GCA_003266175.1:0.116005,(1945632_Methanosphaera^sp.^SHI1033@RAP45179.1$GCA_003266175.1:0.336529,(1945577_Methanosphaera^sp.^rholeuAM270@RAP51231.1$GCA_003266165.1:0.106250,1945580_Methanosphaera^sp.^rholeuAM6@RAP48712.1$GCA_003266105.1:0.071941)47:0.020703)10:0.059405)2:0.000001)1:0.044157,(((1945578_Methanosphaera^sp.^rholeuAM130@RAP54459.1$GCA_003266065.1:0.000001,1945631_Methanosphaera^sp.^SHI613@RAP52148.1$GCA_003266145.1:0.030216)62:0.013157,1789762_Methanosphaera^sp.^BMS@AWX32163.1$GCA_003268005.1:0.049961)83:0.151048,(((1945579_Methanosphaera^sp.^rholeuAM74@RAP50540.1$GCA_003266075.1:0.161464,(1945578_Methanosphaera^sp.^rholeuAM130@RAP53588.1$GCA_003266065.1:0.018790,(1945631_Methanosphaera^sp.^SHI613@RAP50719.1$GCA_003266145.1:0.074567,1789762_Methanosphaera^sp.^BMS@AWX33002.1$GCA_003268005.1:0.064709)77:0.049091)79:0.073076)21:0.031794,(1945631_Methanosphaera^sp.^SHI613@RAP51671.1$GCA_003266145.1:0.008819,(1789762_Methanosphaera^sp.^BMS@AWX32353.1$GCA_003268005.1:0.043647,1945578_Methanosphaera^sp.^rholeuAM130@RAP54286.1$GCA_003266065.1:0.060895)57:0.036136)99:0.338468)22:0.123350,(((1789762_Methanosphaera^sp.^BMS@AWX31846.1$GCA_003268005.1:1.135394,1789762_Methanosphaera^sp.^BMS@AWX33472.1$GCA_003268005.1:0.071996)17:0.048518,((1945580_Methanosphaera^sp.^rholeuAM6@RAP48522.1$GCA_003266105.1:0.170259,1945580_Methanosphaera^sp.^rholeuAM6@RAP45846.1$GCA_003266105.1:0.156537)9:0.023104,1945631_Methanosphaera^sp.^SHI613@RAP53015.1$GCA_003266145.1:0.131128)12:0.025616)6:0.055429,((1860157_Methanosphaera^sp.^A6@OEC91351.1$GCA_001729395.1:0.000001,2317_Methanosphaera^stadtmanae^DSM^3091@ABC56917.1$GCA_000012545.1:0.000001)100:0.162918,(1945579_Methanosphaera^sp.^rholeuAM74@RAP45999.1$GCA_003266075.1:0.306932,(1945580_Methanosphaera^sp.^rholeuAM6@RAP46909.1$GCA_003266105.1:0.139243,1945577_Methanosphaera^sp.^rholeuAM270@RAP51754.1$GCA_003266165.1:0.064654)38:0.050176)6:0.042916)2:0.062818)0:0.024594)0:0.050075)0:0.036854)2:0.066184,((((2317_Methanosphaera^stadtmanae^DSM^3091@ABC56586.1$GCA_000012545.1:0.174673,(1945579_Methanosphaera^sp.^rholeuAM74@RAP49193.1$GCA_003266075.1:0.261007,(1945631_Methanosphaera^sp.^SHI613@RAP50856.1$GCA_003266145.1:0.015761,(1789762_Methanosphaera^sp.^BMS@AWX32727.1$GCA_003268005.1:0.045575,1945578_Methanosphaera^sp.^rholeuAM130@RAP53921.1$GCA_003266065.1:0.059107)55:0.028753)82:0.060253)28:0.035456)11:0.024428,1945632_Methanosphaera^sp.^SHI1033@RAP43478.1$GCA_003266175.1:0.161194)57:0.106618,1077256_Methanosphaera^cuniculi@PAV06641.1$GCA_002287195.1:0.312796)1:0.046056,((1561964_Methanosphaera^sp.^WGK6@OED29760.1$GCA_001729965.1:0.099704,1945632_Methanosphaera^sp.^SHI1033@RAP44398.1$GCA_003266175.1:0.111737)16:0.032920,(((1077256_Methanosphaera^cuniculi@PAV07629.1$GCA_002287195.1:0.382874,1077256_Methanosphaera^cuniculi@PAV06868.1$GCA_002287195.1:0.081670)22:0.015967,((1945579_Methanosphaera^sp.^rholeuAM74@RAP50195.1$GCA_003266075.1:0.161671,(((((1945577_Methanosphaera^sp.^rholeuAM270@RAP53391.1$GCA_003266165.1:0.046298,1945580_Methanosphaera^sp.^rholeuAM6@RAP44877.1$GCA_003266105.1:0.044297)95:0.106477,1561964_Methanosphaera^sp.^WGK6@OED30104.1$GCA_001729965.1:0.074584)20:0.031422,1077256_Methanosphaera^cuniculi@PAV06893.1$GCA_002287195.1:0.116827)5:0.018650,1945632_Methanosphaera^sp.^SHI1033@RAP45065.1$GCA_003266175.1:0.029989)6:0.021052,(2317_Methanosphaera^stadtmanae^DSM^3091@ABC57012.1$GCA_000012545.1:0.000001,1860157_Methanosphaera^sp.^A6@OEC93501.1$GCA_001729395.1:0.000001)100:0.072700)11:0.021586)27:0.054041,(1945578_Methanosphaera^sp.^rholeuAM130@RAP54253.1$GCA_003266065.1:0.020926,(1789762_Methanosphaera^sp.^BMS@AWX32394.1$GCA_003268005.1:0.000001,1945631_Methanosphaera^sp.^SHI613@RAP51588.1$GCA_003266145.1:0.000001)91:0.007244)99:0.106472)98:0.321880)3:0.022406,((1561964_Methanosphaera^sp.^WGK6@OED30333.1$GCA_001729965.1:0.229488,1077256_Methanosphaera^cuniculi@PAV06619.1$GCA_002287195.1:0.131149)48:0.056264,(2317_Methanosphaera^stadtmanae^DSM^3091@ABC57162.1$GCA_000012545.1:0.000001,1860157_Methanosphaera^sp.^A6@OEC93458.1$GCA_001729395.1:0.000001)99:0.083934)91:0.257640)1:0.000001)2:0.056441)0:0.033879)0:0.051627)1:0.073802)0:0.030715,1635284_Methanobacteriaceae^archaeon^41_258@KUK00359.1$GCA_001507955.1:0.122085)0:0.031364)0:0.035671)0:0.000001,((866790_Methanothermobacter^sp.^CaT2@BAM70796.1$GCA_000828575.1:0.014631,145262_Methanothermobacter^thermautotrophicus^str.^Delta^H@AAB86168.1$GCA_000008645.1:0.000001)78:0.030389,145263_Methanothermobacter^marburgensis^str.^Marburg@ADL57882.1$GCA_000145295.1:0.029973)38:0.014796)0:0.052062)0:0.000001)0:0.094967,(((1495336_Methanobacterium^sp.^SMA-27@WP_048190683.1$GCF_000744455.1:0.055673,(1495336_Methanobacterium^sp.^SMA-27@WP_048191910.1$GCF_000744455.1:0.013571,1495336_Methanobacterium^sp.^SMA-27@WP_048189825.1$GCF_000744455.1:0.029091)96:0.082804)80:0.046275,(1495336_Methanobacterium^sp.^SMA-27@WP_048190788.1$GCF_000744455.1:0.287632,1495336_Methanobacterium^sp.^SMA-27@WP_048190279.1$GCF_000744455.1:0.025708)42:0.053049)78:0.238703,((145262_Methanothermobacter^thermautotrophicus^str.^Delta^H@AAB85321.1$GCA_000008645.1:0.000001,866790_Methanothermobacter^sp.^CaT2@BAM69986.1$GCA_000828575.1:0.000001)68:0.000001,145263_Methanothermobacter^marburgensis^str.^Marburg@ADL58808.1$GCA_000145295.1:0.014343)98:0.043977)7:0.039197)1:0.044732)0:0.022404)0:0.000001,((2162_Methanobacterium^formicicum@AIS32303.1$GCA_000762265.1:0.000001,1641383_Methanobacterium^sp.^42_16@KUK71850.1$GCA_001509005.1:0.000001)100:0.032798,1220534_Methanobacterium^sp.^Maddingley^MBC34@EKQ55831.1$GCA_000309865.1:0.044617)42:0.010251)3:0.140385,((39441_Methanobrevibacter^arboriphilus^ANOR1@WP_042703508.1$GCF_000513315.1:0.061651,(83816_Methanobrevibacter^ruminantium^M1@ADC47536.1$GCA_000024185.1:0.015166,(((((1263088_Methanobrevibacter^smithii^CAG§186@CDF28895.1$GCA_000437055.1:0.000001,2173_Methanobrevibacter^smithii^ATCC^35061@ABQ87049.1$GCA_000016525.1:0.000001)60:0.014994,66851_Methanobrevibacter^oralis^JMR01@WP_042691314.1$GCF_000529525.1:0.000001)21:0.000001,(190977_Methanobrevibacter^wolinii^SH@WP_042706862.1$GCF_000621965.1:0.022940,(((((294671_Methanobrevibacter^olleyae@AMK15548.1$GCA_001563245.1:0.015430,83816_Methanobrevibacter^ruminantium^M1@ADC47341.1$GCA_000024185.1:0.000001)92:0.093590,230361_Methanobrevibacter^millerae@ALT68631.1$GCA_001477655.1:0.045020)12:0.022080,39441_Methanobrevibacter^arboriphilus^ANOR1@WP_042703701.1$GCF_000513315.1:0.083656)13:0.020784,((224719_Methanobrevibacter^sp.^AbM4@AGN16601.1$GCA_000404165.1:0.000001,1348249_Methanobrevibacter^boviskoreani^JH1@WP_016358304.1$GCF_000320505.1:0.000001)100:0.112263,190977_Methanobrevibacter^wolinii^SH@WP_042707525.1$GCF_000621965.1:0.147838)33:0.056838)12:0.046627,(66851_Methanobrevibacter^oralis^JMR01@WP_081738351.1$GCF_000529525.1:0.065775,(2173_Methanobrevibacter^smithii^ATCC^35061@ABQ86418.1$GCA_000016525.1:0.000001,1263088_Methanobrevibacter^smithii^CAG§186@CDF28750.1$GCA_000437055.1:0.000001)75:0.000001)63:0.015077)29:0.109758)5:0.007589)7:0.015294,230361_Methanobrevibacter^millerae@ALT69537.1$GCA_001477655.1:0.030312)5:0.015334,294671_Methanobrevibacter^olleyae@AMK15711.1$GCA_001563245.1:0.000001)2:0.000001)6:0.042869)1:0.000001,(1348249_Methanobrevibacter^boviskoreani^JH1@WP_016358130.1$GCF_000320505.1:0.000001,224719_Methanobrevibacter^sp.^AbM4@AGN16427.1$GCA_000404165.1:0.000001)100:0.083835)15:0.062339)3:0.057913)28:0.100086)93:0.358349,(((1945580_Methanosphaera^sp.^rholeuAM6@RAP47010.1$GCA_003266105.1:0.368725,(1860157_Methanosphaera^sp.^A6@OEC87236.1$GCA_001729395.1:0.000001,2317_Methanosphaera^stadtmanae^DSM^3091@ABC56784.1$GCA_000012545.1:0.000001)99:0.050882)36:0.068336,1945632_Methanosphaera^sp.^SHI1033@RAP44639.1$GCA_003266175.1:0.031819)19:0.019476,(1077256_Methanosphaera^cuniculi@PAV07855.1$GCA_002287195.1:0.346211,1561964_Methanosphaera^sp.^WGK6@OED30073.1$GCA_001729965.1:0.076291)56:0.117512)25:0.015197,(1789762_Methanosphaera^sp.^BMS@AWX32523.1$GCA_003268005.1:0.019222,(1945578_Methanosphaera^sp.^rholeuAM130@RAP54124.1$GCA_003266065.1:0.015413,1945631_Methanosphaera^sp.^SHI613@RAP51258.1$GCA_003266145.1:0.047913)81:0.028263)90:0.089402)93:0.0;
```
