## Supplementary material for "Histone variants in archaea and the evolution of combinatorial chromatin complexity": File S6

```
((((((1945577_Methanosphaera^sp.^rholeuAM270@RAP53376.1$GCA_003266165.1:0.048268,1945580_Methanosphaera^sp.^rholeuAM6@RAP47343.1$GCA_003266105.1:0.042627)100:0.058028,((2317_Methanosphaera^stadtmanae^DSM^3091@ABC57027.1$GCA_000012545.1:0.000001,1860157_Methanosphaera^sp.^A6@OEC90577.1$GCA_001729395.1:0.000001)100:0.059169,(1077256_Methanosphaera^cuniculi@PAV06880.1$GCA_002287195.1:0.079742,(1945632_Methanosphaera^sp.^SHI1033@RAP44996.1$GCA_003266175.1:0.108870,1561964_Methanosphaera^sp.^WGK6@OED29656.1$GCA_001729965.1:0.049244)62:0.027431)57:0.026364)29:0.018741)97:0.054963,((1945631_Methanosphaera^sp.^SHI613@RAP51560.1$GCA_003266145.1:0.033101,1789762_Methanosphaera^sp.^BMS@AWX32409.1$GCA_003268005.1:0.030219)57:0.010849,1945578_Methanosphaera^sp.^rholeuAM130@RAP54240.1$GCA_003266065.1:0.055320)100:0.054907)68:0.029003,1945579_Methanosphaera^sp.^rholeuAM74@RAP50127.1$GCA_003266075.1:0.106378)100:0.256939,(((2180_Methanothermus^fervidus^DSM^2088@ADP77248.1$GCA_000166095.1:0.286772,1635284_Methanobacteriaceae^archaeon^41_258@KUK01885.1$GCA_001507955.1:0.140023)96:0.081781,((866790_Methanothermobacter^sp.^CaT2@BAM69471.1$GCA_000828575.1:0.001662,145263_Methanothermobacter^marburgensis^str.^Marburg@ADL58304.1$GCA_000145295.1:0.000001)100:0.018630,145262_Methanothermobacter^thermautotrophicus^str.^Delta^H@AAB84765.1$GCA_000008645.1:0.034999)100:0.123565)85:0.053508,(((((2162_Methanobacterium^formicicum@AIS31426.1$GCA_000762265.1:0.000001,1641383_Methanobacterium^sp.^42_16@KUK73574.1$GCA_001509005.1:0.000001)100:0.010119,1379702_Methanobacterium^sp.^MB1@CDG65475.1$GCA_000499765.1:0.022046)100:0.031113,1220534_Methanobacterium^sp.^Maddingley^MBC34@EKQ54956.1$GCA_000309865.1:0.044456)100:0.116639,((877455_Methanobacterium^lacus@ADZ08858.1$GCA_000191585.1:0.065663,1495336_Methanobacterium^sp.^SMA-27@WP_048191217.1$GCF_000744455.1:0.050930)100:0.076739,868131_Methanobacterium^paludis@AEG18766.1$GCA_000214725.1:0.074708)99:0.038786)73:0.045477,408577_Methanobacterium^veterum@WP_048080054.1$GCF_000745485.1:0.118861)95:0.060459)89:0.056151)100:0.125578,(((2173_Methanobrevibacter^smithii^ATCC^35061@ABQ86407.1$GCA_000016525.1:0.001666,1263088_Methanobrevibacter^smithii^CAG_186@CDF28739.1$GCA_000437055.1:0.000001)100:0.096079,(230361_Methanobrevibacter^millerae@ALT68636.1$GCA_001477655.1:0.053679,66851_Methanobrevibacter^oralis^JMR01@WP_042692808.1$GCF_000529525.1:0.080195)61:0.026453)100:0.093553,(294671_Methanobrevibacter^olleyae@AMK15543.1$GCA_001563245.1:0.064649,83816_Methanobrevibacter^ruminantium^M1@ADC47336.1$GCA_000024185.1:0.069992)100:0.084257)76:0.040259,((1348249_Methanobrevibacter^boviskoreani^JH1@WP_016358309.1$GCF_000320505.1:0.000001,224719_Methanobrevibacter^sp.^AbM4@AGN16606.1$GCA_000404165.1:0.000001)100:0.074881,190977_Methanobrevibacter^wolinii^SH@WP_042707521.1$GCF_000621965.1:0.080008)100:0.125380)100:0.0;
```
