## Supplementary material for "Histone variants in archaea and the evolution of combinatorial chromatin complexity": File S5

```
>KYC44834.1
----------------------------m--ae---------------------------
-------------------------------------------------------lpiap
vgriiknagaq-risddakealaksleeqgekialeavklakhagrktvkasdialavtd
qrgka---------------------------------------d
>KYC49354.1
----------------------------m--ae---------------------------
-------------------------------------------------------lpiap
vgriiknagaq-risddakealaksleeqgekialeavklakhagrktvkasdialavtd
qrgka---------------------------------------d
>145262_Methanothermobacter^thermautotrophicus^str.^Delta^H@AAB84760.1$GCA_000008645.1
---------mrw---------------li--me---------------------------
-------------------------------------------------------lpiap
igriiknagae-ivsddarealakvleakgeeiaenavklakhagrktvkasdielavkr
m--------------------------------------------
>145263_Methanothermobacter^marburgensis^str.^Marburg@ADL58299.1$GCA_000145295.1
-------------------------------me---------------------------
-------------------------------------------------------lpiap
igriiknagae-rvsddarealakvleakgeeialnavklakhagrktvkasdielaakr
m--------------------------------------------
>866790_Methanothermobacter^sp.^CaT2@BAM69466.1$GCA_000828575.1
-------------------------------me---------------------------
-------------------------------------------------------lpiap
igriiknagae-rvsddarealakvleakgeeialnavklakhagrktvkasdielaakr
m--------------------------------------------
>1635284_Methanobacteriaceae^archaeon^41_258@KUK01880.1$GCA_001507955.1
-------------------------------me---------------------------
-------------------------------------------------------lpiap
igriiknagae-rvsddarealakaleakgeeiaaaaikfakhagrktvkaedielavkr
i--------------------------------------------
>145262_Methanothermobacter^thermautotrophicus^str.^Delta^H@AAB86168.1$GCA_000008645.1
----------------------------m--ae---------------------------
-------------------------------------------------------lpiap
vgriiknagaq-risddarealakileekgeeiakeavklakhagrktvkasdielaakk
l--------------------------------------------
>866790_Methanothermobacter^sp.^CaT2@BAM70796.1$GCA_000828575.1
----------------------------m--ae---------------------------
-------------------------------------------------------lpiap
vgriiknagaq-risddarealakileekgeeiakeavklakhagrktvkssdielaakk
l--------------------------------------------
>145263_Methanothermobacter^marburgensis^str.^Marburg@ADL57882.1$GCA_000145295.1
----------------------------m--ae---------------------------
-------------------------------------------------------lpiap
vgriiknagaq-risddaretlakiledkgeeiaaeavklakhagrktvkasdielavkk
l--------------------------------------------
>877455_Methanobacterium^lacus@ADZ08863.1$GCA_000191585.1
-------------------------------me---------------------------
-------------------------------------------------------lpiap
igriiknagae-rvsddarealakaleekgetiaseavklakhagrktvkasdvdlavkr
l--------------------------------------------
>1220534_Methanobacterium^sp.^Maddingley^MBC34@EKQ54952.1$GCA_000309865.1
-------------------------------me---------------------------
-------------------------------------------------------lpiap
igriiknagae-rvsddarealakaleekgetiateavklakhagrktvkasdvelavkr
l--------------------------------------------
>2162_Methanobacterium^formicicum@AIS31421.1$GCA_000762265.1
-------------------------------me---------------------------
-------------------------------------------------------lpiap
igriiknagae-rvsddarealakaleekgetiateavklakhagrktvkasdvelavkr
l--------------------------------------------
>1641383_Methanobacterium^sp.^42_16@KUK74590.1$GCA_001509005.1
-------------------------------me---------------------------
-------------------------------------------------------lpiap
igriiknagae-rvsddarealakaleekgetiateavklakhagrktvkasdvelavkr
l--------------------------------------------
>1379702_Methanobacterium^sp.^MB1@CDG65471.1$GCA_000499765.1
-------------------------------me---------------------------
-------------------------------------------------------lpiap
igriiknagae-rvsddarealakaleekgetiaseavklakhagrktvkasdvelavkr
l--------------------------------------------
>1495336_Methanobacterium^sp.^SMA-27@WP_048191214.1$GCF_000744455.1
-------------------------------me---------------------------
-------------------------------------------------------lpiap
igriiknagae-rvsddarealakaleekgemiaseavklakhagrktvkasdvdlavkr
l--------------------------------------------
>408577_Methanobacterium^veterum@WP_048080060.1$GCF_000745485.1
----------------------------m--ae---------------------------
-------------------------------------------------------lpiap
igriiknagae-rvsddarealakaleekgeviaseavklakhagrktvkasdvelavkr
l--------------------------------------------
>408577_Methanobacterium^veterum@WP_048082423.1$GCF_000745485.1
----------------------------m--ae---------------------------
-------------------------------------------------------lplap
vgriiknagaq-rvsedatealakaleakgeeiaaeavklakhagrktvkasdielavkn
l--------------------------------------------
>145262_Methanothermobacter^thermautotrophicus^str.^Delta^H@AAB85321.1$GCA_000008645.1
----------------------------m--ae---------------------------
-------------------------------------------------------lpiap
vgriiknagaq-risddakealakaleemgeeisrkavelakhagrktvkatdiemaakq
l--------------------------------------------
>866790_Methanothermobacter^sp.^CaT2@BAM69986.1$GCA_000828575.1
----------------------------m--ae---------------------------
-------------------------------------------------------lpiap
vgriiknagaq-risddakealakaleemgeeisrkavelakhagrktvkatdiemaakq
l--------------------------------------------
>145263_Methanothermobacter^marburgensis^str.^Marburg@ADL58808.1$GCA_000145295.1
----------------------------m--ae---------------------------
-------------------------------------------------------lpiap
vgriiknagaq-risddakealakaledmgeeisrkavelakhagrktvkatdiemaakq
l--------------------------------------------
>877455_Methanobacterium^lacus@ADZ10152.1$GCA_000191585.1
----------------------------m--ae---------------------------
-------------------------------------------------------lpiap
vgriiknagaq-risddakealaksleekgeeiakkavelakhagrktvkaddidmavkt
a--------------------------------------------
>1495336_Methanobacterium^sp.^SMA-27@WP_013645503.1$GCF_000744455.1
----------------------------m--ae---------------------------
-------------------------------------------------------lpiap
vgriiknagaq-risddakealaksleekgeeiakkavelakhagrktvkaddidmavkt
a--------------------------------------------
>868131_Methanobacterium^paludis@AEG17722.1$GCA_000214725.1
----------------------------m--ae---------------------------
-------------------------------------------------------lpiap
vgriiknagaq-risddakealaksleeqgeeiakkavelakhagrktvkaddiemavkt
a--------------------------------------------
>408577_Methanobacterium^veterum@WP_048080739.1$GCF_000745485.1
----------------------------m--ae---------------------------
-------------------------------------------------------lpiap
vgriiknagaq-risddakealaksleekgdeiakkavelakhagrktvkaediemavkt
a--------------------------------------------
>1220534_Methanobacterium^sp.^Maddingley^MBC34@EKQ55831.1$GCA_000309865.1
mlstmahhvmktdifkyyrvlarlggeim--ae---------------------------
-------------------------------------------------------lpiap
vgriiknagaq-risddakealakaleesgeelakkavelakhagrktvkaediemavks
a--------------------------------------------
>1379702_Methanobacterium^sp.^MB1@CDG64810.1$GCA_000499765.1
----------------------------m--ae---------------------------
-------------------------------------------------------lpiap
vgriiknagaq-risddakealakaleekgeelakkavelakhagrktvkaediemavks
a--------------------------------------------
>2162_Methanobacterium^formicicum@AIS32303.1$GCA_000762265.1
mlstmadycmktdifkyyrviaklggenm--ae---------------------------
-------------------------------------------------------lpiap
vgriiknagaq-risddakealakaleengeelakkavelakhagrktvkaediemavks
a--------------------------------------------
>1641383_Methanobacterium^sp.^42_16@KUK71850.1$GCA_001509005.1
mlstmadycmktdifkyyrviaklggenm--ae---------------------------
-------------------------------------------------------lpiap
vgriiknagaq-risddakealakaleengeelakkavelakhagrktvkaediemavks
a--------------------------------------------
>877455_Methanobacterium^lacus@ADZ08844.1$GCA_000191585.1
----------------------------m--te---------------------------
-------------------------------------------------------lpvap
vgriiknagaq-risddardelakvleeageeialeavklakhagrktvkasdidlavka
ks-------------------------------------------
>868131_Methanobacterium^paludis@AEG18782.1$GCA_000214725.1
----------------------------m--te---------------------------
-------------------------------------------------------lpiap
vgriiknagaq-rvsddardelakvleeagekiaadavklakhagrktvkasdielavka
aq-------------------------------------------
>1495336_Methanobacterium^sp.^SMA-27@WP_048191238.1$GCF_000744455.1
----------------------------m--te---------------------------
-------------------------------------------------------lpvap
vgriiknagaq-risddardelakvleeagekiaveavklakhagrktvkasdielavka
a--------------------------------------------
>408577_Methanobacterium^veterum@WP_048080037.1$GCF_000745485.1
----------------------------m--te---------------------------
-------------------------------------------------------lpiap
vgriiknagaq-risddardeltkvleemgeeiateavklakhagrktvkasdielavrt
rvkm-----------------------------------------
>408577_Methanobacterium^veterum@WP_048082428.1$GCF_000745485.1
----------------------------m--te---------------------------
-------------------------------------------------------lpvap
vgriiknagaq-rvsddardeltkvleemgeeiaaeavklakhagrktvkasdielvvkk
l--------------------------------------------
>1220534_Methanobacterium^sp.^Maddingley^MBC34@EKQ54972.1$GCA_000309865.1
---------mnevi-------------nm--ae---------------------------
-------------------------------------------------------lpiap
vgriiknagap-rvsddardalakvleemgegiaveavklakhagrktvkasdiemavka
a--------------------------------------------
>2162_Methanobacterium^formicicum@AIS31443.1$GCA_000762265.1
----------------------------m--ae---------------------------
-------------------------------------------------------lpiap
vgriiknagap-rvsddardalakvleemgegiaaeavklakhagrktvkasdiemavka
a--------------------------------------------
>1641383_Methanobacterium^sp.^42_16@KUK72323.1$GCA_001509005.1
---------mievi-------------nm--ae---------------------------
-------------------------------------------------------lpiap
vgriiknagap-rvsddardalakvleemgegiaaeavklakhagrktvkasdiemavka
a--------------------------------------------
>1379702_Methanobacterium^sp.^MB1@CDG65490.1$GCA_000499765.1
---------mievi-------------nm--ae---------------------------
-------------------------------------------------------lpiap
vgriiknagap-rvsddardalakvleemgediaaeavklakhagrktvkasdiemavka
a--------------------------------------------
>868131_Methanobacterium^paludis@AEG18760.1$GCA_000214725.1
-------------------------------me---------------------------
-------------------------------------------------------lpvap
igriiknagae-rvsddaraalakvleekgeeissqavklakhagrktikasdiemavkg
r--------------------------------------------
>1635284_Methanobacteriaceae^archaeon^41_258@KUK00930.1$GCA_001507955.1
----------------------------m--gq---------------------------
-------------------------------------------------------lpiap
vgriiknagaq-risddarealakaleeigeeiaasavklakhagrktvkaedidlafkk
ly-------------------------------------------
>1635284_Methanobacteriaceae^archaeon^41_258@KUK00359.1$GCA_001507955.1
----------------------------m--ve---------------------------
-------------------------------------------------------lpiap
vgriiknagae-risndareelakalekmgeeiaasavklakhagrktvkaedvelavkt
mk-------------------------------------------
>2180_Methanothermus^fervidus^DSM^2088@ADP77717.1$GCA_000166095.1
----------------------------m--ge---------------------------
-------------------------------------------------------lpiap
igriiknagae-rvsddarialakvleemgeeiaseavklakhagrktikaedielarkm
fk-------------------------------------------
>2180_Methanothermus^fervidus^DSM^2088@ADP77985.1$GCA_000166095.1
-------------------------------me---------------------------
-------------------------------------------------------lpiap
igriikdagae-rvsddaritlakileemgrdiaseaiklarhagrktikaedielavrr
fkk------------------------------------------
>408577_Methanobacterium^veterum@WP_048079919.1$GCF_000745485.1
----------------------------m--te---------------------------
-------------------------------------------------------lpfap
vsriiknagaq-rvsedatetltkvleekgeeialaavklakhagrktvkasdielaiks
l--------------------------------------------
>408577_Methanobacterium^veterum@WP_048080127.1$GCF_000745485.1
----------------------------m--se---------------------------
-------------------------------------------------------lplap
vgriiknegrl-rvsedatetltkaleekgeqiaaeavklakhagrktvkasdielaaki
l--------------------------------------------
>2317_Methanosphaera^stadtmanae^DSM^3091@ABC56541.1$GCA_000012545.1
----------------------------m--ae---------------------------
-------------------------------------------------------lpiap
vgrllknagas-risddakeelaevletfgtsiaedavklakhagrktvkasdielacrd
l--------------------------------------------
>1860157_Methanosphaera^sp.^A6@OEC90511.1$GCA_001729395.1
----------------------------m--ae---------------------------
-------------------------------------------------------lpiap
vgrllknagas-risddakeelaevletfgtsiaedavklakhagrktvkasdielacrd
l--------------------------------------------
>1945632_Methanosphaera^sp.^SHI1033@RAP44245.1$GCA_003266175.1
----------------------------m--ae---------------------------
-------------------------------------------------------lpiap
vgrllknagaa-risddakaeladvlesigtdiaedavklakhagrktvkas--------
---------------------------------------------
>1077256_Methanosphaera^cuniculi@PAV07344.1$GCA_002287195.1
----------------------------m--ge---------------------------
-------------------------------------------------------lpiap
vgrllknvgan-risddakielaevlesigteisedavklakhagrktvkasdiilacrd
l--------------------------------------------
>1945631_Methanosphaera^sp.^SHI613@RAP50801.1$GCA_003266145.1
----------------------------m--ae---------------------------
-------------------------------------------------------lplap
vgrllknagan-risddakeelanvleeigteiaadavklakhagrktvkasdielayrs
---------------------------------------------
>1945578_Methanosphaera^sp.^rholeuAM130@RAP53893.1$GCA_003266065.1
----------------------------m--ae---------------------------
-------------------------------------------------------lplap
vgrilknagat-rvsddakaelasvleeigtdiaadavklanhagrktvkasdielavkn
---------------------------------------------
>1789762_Methanosphaera^sp.^BMS@AWX32771.1$GCA_003268005.1
----------------------------m--te---------------------------
-------------------------------------------------------lplat
vgrllknagat-risddakvelanvleeigmdiaadavklakhagrktvkasdialarkn
---------------------------------------------
>1945632_Methanosphaera^sp.^SHI1033@RAP45660.1$GCA_003266175.1
------------------------------------------------------------
------------------------------------------------------------
---------------------------------aedavklaqhagrktvkaediklamr-
---------------------------------------------
>1561964_Methanosphaera^sp.^WGK6@OED29760.1$GCA_001729965.1
----------------------------m--ae---------------------------
-------------------------------------------------------lplap
iariiknagaa-rvsddakvelakvleeygdeiskqavalakhagrktvkaedielai--
---------------------------------------------
>1945632_Methanosphaera^sp.^SHI1033@RAP44398.1$GCA_003266175.1
----------------------------m--te---------------------------
-------------------------------------------------------lpiap
varilknagaa-rvsedakvalaeileaygeeisqdavalakhagrktvkaedielal--
---------------------------------------------
>1077256_Methanosphaera^cuniculi@PAV06868.1$GCA_002287195.1
----------------------------m--se---------------------------
-------------------------------------------------------lpiap
vgriiknagai-rvsedakvelanileeigekistdavalakhagrktvkasdielai--
---------------------------------------------
>1945578_Methanosphaera^sp.^rholeuAM130@RAP54459.1$GCA_003266065.1
----------------------------m--ae---------------------------
-------------------------------------------------------lpiap
ikrilkdagaq-rvsddaaaalakvleeygeqisedanrlakhagrktvkaedielavrd
---------------------------------------------
>1945631_Methanosphaera^sp.^SHI613@RAP52148.1$GCA_003266145.1
----------------------------m--ae---------------------------
-------------------------------------------------------lpiap
ikrilkeagaq-rvsddaaaqlakvleeygeqisedanrlakhagrktvkaedielavrd
---------------------------------------------
>1789762_Methanosphaera^sp.^BMS@AWX32163.1$GCA_003268005.1
----------------------------m--ae---------------------------
-------------------------------------------------------lpiap
ikrilkdagaq-rvsddaaaalakelesygeeiseaanrlakhagrktvkaedielavrd
---------------------------------------------
>1945580_Methanosphaera^sp.^rholeuAM6@RAP46909.1$GCA_003266105.1
----------------------------m--ae---------------------------
-------------------------------------------------------lpiap
ikrllknagas-risdeaavklaevleeigedlardatklakhagrktvkaedielaar-
---------------------------------------------
>1945577_Methanosphaera^sp.^rholeuAM270@RAP51754.1$GCA_003266165.1
----------------------------m--se---------------------------
-------------------------------------------------------lpiap
ikrilknagaa-risddaavalaevleefgedlamqatklakhagrktikaedvalaake
---------------------------------------------
>1945580_Methanosphaera^sp.^rholeuAM6@RAP48712.1$GCA_003266105.1
----------------------------m--ae---------------------------
-------------------------------------------------------lpiap
vkrllknagaa-risdsaaeelatvleeygeqvaadatklakhagrktvkaediklai--
---------------------------------------------
>1945577_Methanosphaera^sp.^rholeuAM270@RAP51231.1$GCA_003266165.1
----------------------------m--ae---------------------------
-------------------------------------------------------lpiap
vkrilknagaa-risdsaaeelakvledegeaiaaeaiklakhagrktvkaediklaa--
---------------------------------------------
>2173_Methanobrevibacter^smithii^ATCC^35061@ABQ86418.1$GCA_000016525.1
-------------------------------me---------------------------
-------------------------------------------------------lpiap
vgrilknagaq-rvsddakialteaieecgneiaqkavgfarhagrktvkaediklaik-
---------------------------------------------
>1263088_Methanobrevibacter^smithii^CAG^186@CDF28750.1$GCA_000437055.1
-------------------------------me---------------------------
-------------------------------------------------------lpiap
vgrilknagaq-rvsddakialteaieecgneiaqkavgfarhagrktvkaediklaik-
---------------------------------------------
>66851_Methanobrevibacter^oralis^JMR01@WP_081738351.1$GCF_000529525.1
-------------------------------me---------------------------
-------------------------------------------------------lpvap
vgrilknagaq-rvsddakialteaiedcgneiaikavgfarhagrktvkaedvklaik-
---------------------------------------------
>230361_Methanobrevibacter^millerae@ALT68631.1$GCA_001477655.1
-------------------------------me---------------------------
-------------------------------------------------------lpiap
vgrilknagaa-rvsddakealaeaiedygneiaakavgfarhagrktvkaediklaik-
---------------------------------------------
>83816_Methanobrevibacter^ruminantium^M1@ADC47341.1$GCA_000024185.1
-------------------------------me---------------------------
-------------------------------------------------------lpiap
igrilknagae-rvadaakeelaeaieeygneiaqkavnfarhagrktvkaediklaik-
---------------------------------------------
>294671_Methanobrevibacter^olleyae@AMK15548.1$GCA_001563245.1
-------------------------------me---------------------------
-------------------------------------------------------lpiap
igrilknagae-rvadaakeelaeaieeygndiaqkavnfarhagrktvkaediklaik-
---------------------------------------------
>39441_Methanobrevibacter^arboriphilus^ANOR1@WP_042703701.1$GCF_000513315.1
-------------------------------me---------------------------
-------------------------------------------------------lpiap
igrilknagad-rvsdgakealaeaieecgndiaakavgfarhagrktvkvediklatkt
cs-------------------------------------------
>2173_Methanobrevibacter^smithii^ATCC^35061@ABQ87049.1$GCA_000016525.1
----------------------------m--se---------------------------
-------------------------------------------------------lpiap
vgrilknagaq-risddakialaealeekgdaiaqkavnfarhagrktvkaediklaik-
---------------------------------------------
>1263088_Methanobrevibacter^smithii^CAG^186@CDF28895.1$GCA_000437055.1
----------------------------m--se---------------------------
-------------------------------------------------------lpiap
vgrilknagaq-risddakialaealeekgdaiaqkavnfarhagrktvkaediklaik-
---------------------------------------------
>66851_Methanobrevibacter^oralis^JMR01@WP_042691314.1$GCF_000529525.1
----------------------------m--se---------------------------
-------------------------------------------------------lpiap
vgrilknagaq-risddakialaealeekgdeiaqkavnfarhagrktvkaediklaik-
---------------------------------------------
>190977_Methanobrevibacter^wolinii^SH@WP_042706862.1$GCF_000621965.1
----------------------------m--se---------------------------
-------------------------------------------------------lpiap
vgrilknagaq-risddakvalaealeeqgdeiaqkavnfarhagrktvkaediklaik-
---------------------------------------------
>83816_Methanobrevibacter^ruminantium^M1@ADC47536.1$GCA_000024185.1
----------------------------m--se---------------------------
-------------------------------------------------------lpiap
vgrilknagaq-risddakvalaealeekgdelakkavnfarhagrktvkaediklaik-
---------------------------------------------
>294671_Methanobrevibacter^olleyae@AMK15711.1$GCA_001563245.1
----------------------------m--se---------------------------
-------------------------------------------------------lpiap
vgrilknagaq-risddakialaealeekgdelakkavnfarhagrktvkaediklaik-
---------------------------------------------
>230361_Methanobrevibacter^millerae@ALT69537.1$GCA_001477655.1
----------------------------m--se---------------------------
-------------------------------------------------------lpiap
vgrilknagaq-risdeakialaealeekgdeiakkavnfarhagrktvkaediklvik-
---------------------------------------------
>39441_Methanobrevibacter^arboriphilus^ANOR1@WP_042703508.1$GCF_000513315.1
----------------------------m--se---------------------------
-------------------------------------------------------lpiap
vgrilknagaq-risddakialaealeeqgealaksavsyarhagrktvkaediklaik-
---------------------------------------------
>224719_Methanobrevibacter^sp.^AbM4@AGN16427.1$GCA_000404165.1
----------------------------m--se---------------------------
-------------------------------------------------------lpiap
vgrilknagaq-risdeakialaealeeqgeelarksvdfarhagrktvkatdvklaik-
---------------------------------------------
>1348249_Methanobrevibacter^boviskoreani^JH1@WP_016358130.1$GCF_000320505.1
----------------------------m--se---------------------------
-------------------------------------------------------lpiap
vgrilknagaq-risdeakialaealeeqgeelarksvdfarhagrktvkatdvklaik-
---------------------------------------------
>224719_Methanobrevibacter^sp.^AbM4@AGN16601.1$GCA_000404165.1
-------------------------------me---------------------------
-------------------------------------------------------lpiap
igrilknagad-rvsddakialaeaiedygneiaakavqlakhagrktvkvedvrlavks
f--------------------------------------------
>1348249_Methanobrevibacter^boviskoreani^JH1@WP_016358304.1$GCF_000320505.1
-------------------------------me---------------------------
-------------------------------------------------------lpiap
igrilknagad-rvsddakialaeaiedygneiaakavqlakhagrktvkvedvrlavks
f--------------------------------------------
>190977_Methanobrevibacter^wolinii^SH@WP_042707525.1$GCF_000621965.1
-------------------------------me---------------------------
-------------------------------------------------------lpiap
igrilknagad-rvsddakielanaiedcgheisrkavgyakhagrktvkaediklackn
l--------------------------------------------
>1945580_Methanosphaera^sp.^rholeuAM6@RAP45846.1$GCA_003266105.1
----------------------------m--ae---------------------------
-------------------------------------------------------ipiap
vkriiksagaa-risddaavalaeameaeaeaismqavklakhagrktvtaddiklai--
---------------------------------------------
>1945631_Methanosphaera^sp.^SHI613@RAP53015.1$GCA_003266145.1
----------------------------m--se---------------------------
-------------------------------------------------------lpvap
mkriiknagae-rssddaavalaevleefaeeisvqavklakhagrktvtaddielaiq-
---------------------------------------------
>1789762_Methanosphaera^sp.^BMS@AWX33472.1$GCA_003268005.1
----------------------------m--ae---------------------------
-------------------------------------------------------lpiap
ikriikdagaa-rvsddaakvladaleeyaeeiaiqanklakhagrktvtaedielalq-
---------------------------------------------
>1945580_Methanosphaera^sp.^rholeuAM6@RAP48522.1$GCA_003266105.1
----------------------------m--ae---------------------------
-------------------------------------------------------lpiap
ikriiknsgaa-risddaaaelaavledygddiaiqavklakhagrktvtaddvklalq-
---------------------------------------------
>2317_Methanosphaera^stadtmanae^DSM^3091@ABC56586.1$GCA_000012545.1
-------------------------------me---------------------------
-------------------------------------------------------lpiap
vgriiknagad-risddakaeltqileqigeeiskdaiqvakhagrktvtaadidlvski
kl-------------------------------------------
>1945578_Methanosphaera^sp.^rholeuAM130@RAP53921.1$GCA_003266065.1
----------------------------m--re---------------------------
-------------------------------------------------------lpiap
vgrliknagae-risddakeeltvileeigleisedaikaakhagrktvkaedidlvaki
ky-------------------------------------------
>1945631_Methanosphaera^sp.^SHI613@RAP50856.1$GCA_003266145.1
----------------------------m--se---------------------------
-------------------------------------------------------lpiap
vgriiknagae-risddakeeltavlesigleisedaikvakhagrktvkaedidlvani
ky-------------------------------------------
>1789762_Methanosphaera^sp.^BMS@AWX32727.1$GCA_003268005.1
----------------------------m--se---------------------------
-------------------------------------------------------lpiap
vgrlikkagae-risddakeeltavlesigleisedaikaakhagrktvkaedidlvari
kf-------------------------------------------
>1945632_Methanosphaera^sp.^SHI1033@RAP43478.1$GCA_003266175.1
----------------------------m--te---------------------------
-------------------------------------------------------ipvap
vgrviknagae-rvsdeakialtevleeigtdisedaikvakhagrktvkavdidvvtki
ky-------------------------------------------
>1945579_Methanosphaera^sp.^rholeuAM74@RAP49193.1$GCA_003266075.1
----------------------------m--te---------------------------
-------------------------------------------------------ipvap
vgrilknagas-rtsdeakaeltailedyglaiaedainiakhagrktvkaedielatkl
ky-------------------------------------------
>1561964_Methanosphaera^sp.^WGK6@OED30417.1$GCA_001729965.1
----------------------------m--ae---------------------------
-------------------------------------------------------lplap
igriikdagaa-rvsedakealakiledigtdiaadavqyakhagrktvkaedielaee-
---------------------------------------------
>1945578_Methanosphaera^sp.^rholeuAM130@RAP53588.1$GCA_003266065.1
----------------------------m--at---------------------------
-------------------------------------------------------lpkap
vkriiesagaa-rvsdeatvaladvleeyaveiaeraiklakhagrktikaedielaq--
---------------------------------------------
>1789762_Methanosphaera^sp.^BMS@AWX33002.1$GCA_003268005.1
----------------------------m--at---------------------------
-------------------------------------------------------lpkap
vkriiesagaa-rvsdeatialanvledaaadiaeraiklakhagrktikaedielav--
---------------------------------------------
>1945631_Methanosphaera^sp.^SHI613@RAP50719.1$GCA_003266145.1
----------------------------m--ai---------------------------
-------------------------------------------------------lpkap
vkriiesagaa-rvsdeatvalaqvledeamiiaeraiklakhagrktikaedielaa--
---------------------------------------------
>1945579_Methanosphaera^sp.^rholeuAM74@RAP50540.1$GCA_003266075.1
------------------------------------------------------------
------------------------------------------------------------
------------rvsddakvaladvleeygleiaevankfakhagrktvkaedvelaaqq
---------------------------------------------
>2317_Methanosphaera^stadtmanae^DSM^3091@ABC56917.1$GCA_000012545.1
----------------------------m--se---------------------------
-------------------------------------------------------lphap
isriiknagaa-rvsddavvalaeelevigeeiasqaillakhagrktvkaedialamk-
---------------------------------------------
>1860157_Methanosphaera^sp.^A6@OEC91351.1$GCA_001729395.1
----------------------------m--se---------------------------
-------------------------------------------------------lphap
isriiknagaa-rvsddavvalaeelevigeeiasqaillakhagrktvkaedialamk-
---------------------------------------------
>39441_Methanobrevibacter^arboriphilus^ANOR1@WP_042703161.1$GCF_000513315.1
----------------------------mkkte---------------------------
-------------------------------------------------------lpiap
varivknagad-risedakealaealeecatsvaqkavsyakhagrktvkaedvklavss
ckc------------------------------------------
>190977_Methanobrevibacter^wolinii^SH@WP_042708287.1$GCF_000621965.1
----------------------------m-kne---------------------------
-------------------------------------------------------lplap
vgrivknagae-rvsedakealaekleecatelakqavayakhagrktvkaediklakks
ce-------------------------------------------
>1945579_Methanosphaera^sp.^rholeuAM74@RAP45999.1$GCA_003266075.1
----------------------------m--se---------------------------
-------------------------------------------------------ipiap
vkrllknagae-rvsddaaaaltdvledigtdiafsaiklaehagrktvnvediklase-
---------------------------------------------
>1077256_Methanosphaera^cuniculi@PAV06641.1$GCA_002287195.1
----------------------------m--te---------------------------
-------------------------------------------------------lpiap
vgrllkdagae-rvsneakvvlaealeeigetisaeaveyakhagrktvnaddillamr-
---------------------------------------------
>1945578_Methanosphaera^sp.^rholeuAM130@RAP54547.1$GCA_003266065.1
----------------------------m--ae---------------------------
-------------------------------------------------------lpiap
vkriikqaggk-risdeaavelanvleeygievaeranklanhagrktvtgadiklavq-
---------------------------------------------
>1789762_Methanosphaera^sp.^BMS@AWX32048.1$GCA_003268005.1
----------------------------m--te---------------------------
-------------------------------------------------------lplap
vkriiqkaggk-risdeavvelanvmeeygeevaevatkyanhagrktvtaadiklaiq-
---------------------------------------------
>1945631_Methanosphaera^sp.^SHI613@RAP51060.1$GCA_003266145.1
----------------------------m--se---------------------------
-------------------------------------------------------lpmap
vkriiqqaggk-rvsdeavvelikvleeygveigaiatklanhagrktvtaediklaiq-
---------------------------------------------
>1945631_Methanosphaera^sp.^SHI613@RAP53014.1$GCA_003266145.1
----------------------------m--te---------------------------
-------------------------------------------------------lplap
ikriikeaggk-risdeavielakvleeigeevavdanklanhagrktvtgadiklalk-
---------------------------------------------
>1945632_Methanosphaera^sp.^SHI1033@RAP45179.1$GCA_003266175.1
----------------------------m--te---------------------------
-------------------------------------------------------lplap
lkrilknagat-risdeaveelakvleqigedvggeavkyakhanrktvkandikfvidn
k--------------------------------------------
>2317_Methanosphaera^stadtmanae^DSM^3091@ABC57162.1$GCA_000012545.1
----------------------------m--te---------------------------
-------------------------------------------------------lpkat
mgrllkkagat-rvsedakieltrvleeigeqigrdavpfakhagrktvkaediklains
e--------------------------------------------
>1860157_Methanosphaera^sp.^A6@OEC93458.1$GCA_001729395.1
----------------------------m--te---------------------------
-------------------------------------------------------lpkat
mgrllkkagat-rvsedakieltrvleeigeqigrdavpfakhagr--------------
---------------------------------------------
>1077256_Methanosphaera^cuniculi@PAV06619.1$GCA_002287195.1
----------------------------m--te---------------------------
-------------------------------------------------------lpkst
mgkilkdagat-rvgedakielaiileeigeevgrravpfarhagrktvkaediklair-
---------------------------------------------
>1561964_Methanosphaera^sp.^WGK6@OED30333.1$GCA_001729965.1
----------------------------m--te---------------------------
-------------------------------------------------------lpkat
mgkllkeagat-risdeakielakvleeideevgkqaipyakhagrktikardiklvigk
e--------------------------------------------
>2317_Methanosphaera^stadtmanae^DSM^3091@ABC57012.1$GCA_000012545.1
----------------------------m--et---------------------------
-------------------------------------------------------lpiap
igrilsnagap-ratkdakvelsqqltelgeiiadeavaiakhsgrktvkasdvelavkl
kf-------------------------------------------
>1860157_Methanosphaera^sp.^A6@OEC93501.1$GCA_001729395.1
----------------------------m--et---------------------------
-------------------------------------------------------lpiap
igrilsnagap-ratkdakvelsqqltelgeiiadeavaiakhsgrktvkasdvelavkl
kf-------------------------------------------
>1945632_Methanosphaera^sp.^SHI1033@RAP45065.1$GCA_003266175.1
----------------------------m--et---------------------------
-------------------------------------------------------lpiap
igrilsnagap-ratkdakielsekltdlgeeiakeaveiakhsgrktvkasdvelavkl
kf-------------------------------------------
>1561964_Methanosphaera^sp.^WGK6@OED30104.1$GCA_001729965.1
----------------------------m--et---------------------------
-------------------------------------------------------lpiap
igrilsnagap-ratknakielskvltelgndiaaeavkiakhsgrktvkasdielvvkl
kf-------------------------------------------
>1077256_Methanosphaera^cuniculi@PAV06893.1$GCA_002287195.1
----------------------------m--et---------------------------
-------------------------------------------------------lpiap
igrilsnsgas-ratkdakielskcltelgdeiakesveiakysgrktvkasdielalkl
kf-------------------------------------------
>1945580_Methanosphaera^sp.^rholeuAM6@RAP44877.1$GCA_003266105.1
----------------------------m--et---------------------------
-------------------------------------------------------lpiap
igrilsnggap-ratkdakielsnilteygeaiaeeavkianhsgrktvkasdvqlaikl
kf-------------------------------------------
>1945577_Methanosphaera^sp.^rholeuAM270@RAP53391.1$GCA_003266165.1
----------------------------m--et---------------------------
-------------------------------------------------------lpiap
igrilsnggap-ratkdakielsnilsehgeeiaaeavkiashsgrktvkasdvqlalkl
kf-------------------------------------------
>1945578_Methanosphaera^sp.^rholeuAM130@RAP54253.1$GCA_003266065.1
----------------------------m--eq---------------------------
-------------------------------------------------------lpiap
mgrilsnagas-ratkdakielskrlselgeaisaeavaiaehagrktvkvsdielavkl
kf-------------------------------------------
>1945631_Methanosphaera^sp.^SHI613@RAP51588.1$GCA_003266145.1
----------------------------m--eq---------------------------
-------------------------------------------------------lpiap
mgrilsnagas-ratkdakielskklselgeaisveavaiaehagrktvkvsdielavkl
kf-------------------------------------------
>1789762_Methanosphaera^sp.^BMS@AWX32394.1$GCA_003268005.1
----------------------------m--eq---------------------------
-------------------------------------------------------lpiap
mgrilsnagas-ratkdakielskklselgeaisveavaiaehagrktvkvsdielavkl
kf-------------------------------------------
>1945579_Methanosphaera^sp.^rholeuAM74@RAP50195.1$GCA_003266075.1
----------------------------m--en---------------------------
-------------------------------------------------------lpiap
igriisnagas-ratkgakvelskkltaigediakeavaisrhsgrktvkasdvelavel
kn-------------------------------------------
>1495336_Methanobacterium^sp.^SMA-27@WP_048189825.1$GCF_000744455.1
----------------------------m--ne---------------------------
-------------------------------------------------------lpiap
igriikhadanirisedakealgkvleqfgediskqalllakhagrttvkavdielaike
ig-------------------------------------------
>1495336_Methanobacterium^sp.^SMA-27@WP_048191910.1$GCF_000744455.1
----------------------------m--ne---------------------------
-------------------------------------------------------lpiap
igriikhadanirisedakealgkvleecgediskqalllakhagrvtvkavdielaike
ig-------------------------------------------
>1495336_Methanobacterium^sp.^SMA-27@WP_048190683.1$GCF_000744455.1
----------------------------m--se---------------------------
-------------------------------------------------------lpiat
igriikhadanirisedakkalakvleqcgediskqalllakhagrvtvkasdielavka
le-------------------------------------------
>1495336_Methanobacterium^sp.^SMA-27@WP_048190279.1$GCF_000744455.1
----------------------------m--se---------------------------
-------------------------------------------------------ipiap
igriiknaggq-risegskealgkvleqcgediskqalllakhagrvtvnasdielavke
le-------------------------------------------
>1495336_Methanobacterium^sp.^SMA-27@WP_048190788.1$GCF_000744455.1
----------------------------m--ge---------------------------
-------------------------------------------------------lpiap
igriiknaggl-rvsegaeitldkyleeygenisrqavklakhagrvtvnasdielavke
mq-------------------------------------------
>1945578_Methanosphaera^sp.^rholeuAM130@RAP54286.1$GCA_003266065.1
----------------------------m--ai---------------------------
-------------------------------------------------------lpkap
vkrilsnsgvs-rvsddavdelinileeygeeiskrsiklakhadrktikasdillake-
---------------------------------------------
>1945631_Methanosphaera^sp.^SHI613@RAP51671.1$GCA_003266145.1
----------------------------m--ai---------------------------
-------------------------------------------------------lpkap
vkrilsnsgvs-rvsddavdalidvleeygeeiakksiklakhadrktikasdillasd-
---------------------------------------------
>1789762_Methanosphaera^sp.^BMS@AWX32353.1$GCA_003268005.1
----------------------------m--av---------------------------
-------------------------------------------------------lpkap
vkrilsnsgvs-rvsdeavdalinvleeygeeisrksiklakhadrktikasdillase-
---------------------------------------------
>1077256_Methanosphaera^cuniculi@PAV07629.1$GCA_002287195.1
----------------------------m--te---------------------------
-------------------------------------------------------ipiap
vmrmikntsnv-rvskdagieltkilesigteiskdavmlakhagrktvksldillayen
y--------------------------------------------
>2317_Methanosphaera^stadtmanae^DSM^3091@Msp_0924.b$GCA_000012545.1
----------------------------m--te---------------------------
-------------------------------------------------------ipkap
vtrivknagae-riskdaeekiveaveayadklasavidlakhadrktiqaedvelalkh
fn-------------------------------------------
>1860157_Methanosphaera^sp.^A6@OEC91430.1$GCA_001729395.1
----------------------------m--te---------------------------
-------------------------------------------------------ipkap
vtrivknagae-riskdaeekiveaveayadklasavidlakhadrktiqaedvelalkh
fn-------------------------------------------
>1945632_Methanosphaera^sp.^SHI1033@RAP45480.1$GCA_003266175.1
----------------------------m--te---------------------------
-------------------------------------------------------ipkap
vtrivknagae-riskdaeekiveaveayteklasavidlakhadrktiqaedvelalkh
fy-------------------------------------------
>1561964_Methanosphaera^sp.^WGK6@OED29812.1$GCA_001729965.1
----------------------------m--te---------------------------
-------------------------------------------------------ipkap
vtrivknagae-riskdaeekivaavedyaaklaatvidlakhadrktiqaedvelalkh
f--------------------------------------------
>1945578_Methanosphaera^sp.^rholeuAM130@RAP54481.1$GCA_003266065.1
----------------------------m--te---------------------------
-------------------------------------------------------ipkap
itrivknagae-riskdaeekfveaveaytaklaeaaidlakhadrktiqpddvelalkh
f--------------------------------------------
>1789762_Methanosphaera^sp.^BMS@AWX32096.1$GCA_003268005.1
----------------------------m--te---------------------------
-------------------------------------------------------ipkap
itrivknagae-riskdaeekfveaveaytaklaeaaidlakhadrktiqpddvelalkh
f--------------------------------------------
>1945631_Methanosphaera^sp.^SHI613@RAP52332.1$GCA_003266145.1
----------------------------m--te---------------------------
-------------------------------------------------------ipkap
itrivknagae-riskdaeekfveaveayttklaeaaidlakhadrktvqpddvelalkh
f--------------------------------------------
>1077256_Methanosphaera^cuniculi@PAV06688.1$GCA_002287195.1
----------------------------m--te---------------------------
-------------------------------------------------------ipkap
vtriakaagae-riskdaeeklveaveayanklseaaidlakhadrktiqpedielalkh
fy-------------------------------------------
>1945632_Methanosphaera^sp.^SHI1033@RAP45776.1$GCA_003266175.1
----------------------------m--te---------------------------
-------------------------------------------------------ipkap
itrivknagae-riskeaeqkiveaveqytnklalvvidlakhadrktiqvedvelslkh
f--------------------------------------------
>1945579_Methanosphaera^sp.^rholeuAM74@RAP50668.1$GCA_003266075.1
----------------------------m--se---------------------------
-------------------------------------------------------ipkap
isrivksvgae-riskeaeekfveaveaytmklaettidlakhadrktiqpedvdlalkh
fy-------------------------------------------
>1077256_Methanosphaera^cuniculi@PAV07521.1$GCA_002287195.1
----------------------------m--tq---------------------------
-------------------------------------------------------ipkap
vtrivktagae-riskdaeeklveaieaytnklaeatidlakhagrktiqaedvelatkh
ymrg-----------------------------------------
>1945580_Methanosphaera^sp.^rholeuAM6@RAP47890.1$GCA_003266105.1
----------------------------m--te---------------------------
-------------------------------------------------------ipkap
vtrivkkagae-riskeaeekiveaveayacrlgkkvfdnanhagrktiqpedvelatkk
yc-------------------------------------------
>83816_Methanobrevibacter^ruminantium^M1@ADC46625.1$GCA_000024185.1
----------------------------m--se---------------------------
-------------------------------------------------------ipvap
vvrilkeagae-ritddakkafadaveasaeelakkvikaaahagrktvtvddikfvce-
---------------------------------------------
>2317_Methanosphaera^stadtmanae^DSM^3091@ABC56784.1$GCA_000012545.1
----------------------------m--se---------------------------
-------------------------------------------------------lpltp
lgriiknggae-rvsedakvelsafledtaeelaklalnnaeengrktlkaedisiayke
l--------------------------------------------
>1860157_Methanosphaera^sp.^A6@OEC87236.1$GCA_001729395.1
----------------------------m--se---------------------------
-------------------------------------------------------lpltp
lgriiknggae-rvsedakvelsafledtaeelaklalnnaeengrktlkaedisiayke
l--------------------------------------------
>1945632_Methanosphaera^sp.^SHI1033@RAP44639.1$GCA_003266175.1
------------------------------------------------------------
------------------------------------------------------------
-griiknggae-rvsedakvelsefledqaaelaklaldnakensrktlkaediavaykk
l--------------------------------------------
>1945578_Methanosphaera^sp.^rholeuAM130@RAP54124.1$GCA_003266065.1
----------------------------m--ge---------------------------
-------------------------------------------------------lpltp
lgriikkggae-rvsedakeelsefleqeaeviaklaldnakesgrktlkaediavaykk
l--------------------------------------------
>1789762_Methanosphaera^sp.^BMS@AWX32523.1$GCA_003268005.1
----------------------------m--ge---------------------------
-------------------------------------------------------lpltp
lgriikkggae-rvsedakeelsdfleeeaetiaklaldnakengrktlkaediavaykk
l--------------------------------------------
>1945631_Methanosphaera^sp.^SHI613@RAP51258.1$GCA_003266145.1
----------------------------m--ge---------------------------
-------------------------------------------------------lpltp
lgriikkggae-rvsedakqelsvfleqeagviaklaldnakengrktlkaediavaykk
l--------------------------------------------
>1561964_Methanosphaera^sp.^WGK6@OED30073.1$GCA_001729965.1
----------------------------m--tk---------------------------
-------------------------------------------------------lpltp
lgrimknggae-rvsedakeelssfledqaselakialnnakeegrktlkaedivmayke
l--------------------------------------------
>1077256_Methanosphaera^cuniculi@PAV07855.1$GCA_002287195.1
----------------------------m--tr---------------------------
-------------------------------------------------------lpltp
lgrilkhggae-rvsesakeelakyleeqaaaiteialesakangrktlksediiyayki
l--------------------------------------------
>1945580_Methanosphaera^sp.^rholeuAM6@RAP47010.1$GCA_003266105.1
----------------------------m--ak---------------------------
-------------------------------------------------------lpltp
lgriiknggae-rvsenakvalseyledvsvditkyalknaekegrktlkaedidvafrn
lf-------------------------------------------
>2173_Methanobrevibacter^smithii^ATCC^35061@ABQ87465.1$GCA_000016525.1
----------------------------m--se---------------------------
-------------------------------------------------------ipkap
iariikdtgae-rvsedakaelaeyleevardvaieannvakiakrktikpediklaikn
le-------------------------------------------
>1263088_Methanobrevibacter^smithii^CAG^186@CDF29678.1$GCA_000437055.1
----------------------------m--se---------------------------
-------------------------------------------------------ipkap
iariikdtgae-rvsedakaelaeyleevardvaieannvakiakrktikpediklaikn
le-------------------------------------------
>66851_Methanobrevibacter^oralis^JMR01@WP_042694673.1$GCF_000529525.1
----------------------------m--se---------------------------
-------------------------------------------------------ipkap
iariikdagae-rvsedakdaladyveevarnvaieaknvakiakrktvkaddiklaikn
le-------------------------------------------
>230361_Methanobrevibacter^millerae@ALT67815.1$GCA_001477655.1
----------------------------m--ae---------------------------
-------------------------------------------------------ipkap
iariikdtgae-rvsedakvelaealeeiarniaikaneaarlakrktikaedikfavne
ldl------------------------------------------
>83816_Methanobrevibacter^ruminantium^M1@ADC45863.1$GCA_000024185.1
-------------------------------ms---------------------------
-------------------------------------------------------ipvap
igriikdagae-rvsedakkelnayvtaqaeavakkaiefaamakrktvkaedielaikn
l--------------------------------------------
>294671_Methanobrevibacter^olleyae@AMK16160.1$GCA_001563245.1
-------------------------------ms---------------------------
-------------------------------------------------------ipvap
igriikeagae-rvsedakkelnayveaqateiakkaikfaelakrktikaedielaike
l--------------------------------------------
>83816_Methanobrevibacter^ruminantium^M1@ADC47581.1$GCA_000024185.1
-------------------------------ma---------------------------
-------------------------------------------------------ipkap
vnriikdagae-rvsaeavdalvayleedaaaiskkaieyakiakrqtvkaddialaikn
e--------------------------------------------
>294671_Methanobrevibacter^olleyae@AMK15744.1$GCA_001563245.1
-------------------------------ma---------------------------
-------------------------------------------------------ipkap
inriikeagae-rvsaeavdalvayleadaaavskkaieyakiakrqtvkaddialaidk
e--------------------------------------------
>224719_Methanobrevibacter^sp.^AbM4@AGN16739.1$GCA_000404165.1
-------------------------------mg---------------------------
-------------------------------------------------------iakap
inriikeagae-rvsgdatdalvkyleeeaeaiatkaieyakiakrqtvkaddielaikd
q--------------------------------------------
>1348249_Methanobrevibacter^boviskoreani^JH1@WP_040681874.1$GCF_000320505.1
-------------------------------mg---------------------------
-------------------------------------------------------iakap
inriikeagae-rvsgeatdalvkyleeeaeaiatkaieyakiakrqtvkaddielaikd
q--------------------------------------------
>190977_Methanobrevibacter^wolinii^SH@WP_042707783.1$GCF_000621965.1
-------------------------------mg---------------------------
-------------------------------------------------------iakap
inriikesgae-rvssdatdalvnyleeeaadiakkaieyaklakrqtvkaedielaikn
e--------------------------------------------
>83816_Methanobrevibacter^ruminantium^M1@ADC47610.1$GCA_000024185.1
-------------------------------ma---------------------------
-------------------------------------------------------ipkap
vkrimkeegae-rvsaeavdalvdyletdadaiarkaidyaklakrqtvkaedialaigr
petsestaenphnllevvqkvldaaadgkgfeeiiksfmklekke
>1945579_Methanosphaera^sp.^rholeuAM74@RAP43830.1$GCA_003266075.1
---------m-----------------ie--tr---------------------------
-------------------------------------------------------iktgt
ikniikettdk-rvsdeaaelladllsdeavtiarvasklcthagrntitaedikvtvi-
---------------------------------------------
>1789762_Methanosphaera^sp.^BMS@AWX31846.1$GCA_003268005.1
----------------------------m--senrelilnsiktngkqitddaldnleel
lnvveedpfetfndkinyinwittraiqvasdakrdviieedfqimlrtpkddvtlpftp
ikrlidnntsk-ninkdaaiqltsdldeycrgllltadniatekghkkimkedidqsi--
---------------------------------------------
```
