## Supplementary material for "Histone variants in archaea and the evolution of combinatorial chromatin complexity": File S3

```
>145262_Methanothermobacter^thermautotrophicus^str.^Delta^H@AAB84765.1$GCA_000008645.1
mkirspivsvlghvdhgkttlldhirgsavasreaggitqhigateipmdviegicgdfl
kkfsiretlpglffidtpgheafttlrkrggaladlailivdinegfkpqtqealnilrm
yrtpfvvaankidrihgwrvhegr--------------pfmetfskqdiqvqqkldtkvy
elvgklheegfeserfdrvtdfasqvsiipisaitgegipelltmlmglaqqylreqlki
eedspargtilevkeetglgmtidaviydgilrkddtiammtskd-vistrirsllkprp
leemresrkkfqkvdevvaaagikivapgiddvmagsplrvvtdp--ekvreeilseied
ikidtdeagvvvkadtlgsleavvkilr-dmyvpikvadigdvsrrdvvnagialqedrv
ygaiiafnvkvipsaaqelkn-sdiklfqgnviyrlmeeyeewvrgieeekkkkwmeaii
kpasirlipklvfrqskpaiggvevltgvirqgyplmnddgetvgtvesmqdkgenlksa
srgqkvamaikdavygktihegdtlyvdipenhyhilkeqlsgdltdeeldlmdkiaeik
rk-knpdwgmk------------apf-----
>145263_Methanothermobacter^marburgensis^str.^Marburg@ADL58304.1$GCA_000145295.1
mkirspivsvlghvdhgkttlldhirgsavaareaggitqhigateipmdvienicgdfl
kkfsiretlpglffidtpgheafttlrkrggaladlailivdmnegfkpqtqealnilkm
yrtpfvvaankidkihgwrahegr--------------pfmetfskqdiqvqqkldtkvy
elvgklheegfeserfdrvtnfasqvsiipisavtgegipelltmlmglaqqylreqlki
eedspargtilevkeetglgmtidaviydgilrkndtiammtstd-vistrirsllkprp
leemresrkrfqkvdevvaaagikivapdiddvmagsplrvvtdp--ekvreeilseied
ikidtdeagvvvkadtlgsleavvkilr-dmdvpikvadigdvsrrdvvnagislqedrv
ygaiiafnvkvipsaaqelkn-sdiklfqgnviyrlmeeyeewvraieeekkkkwmdaii
kpasirlipklvfrqskpaiggvevlagvikqdyplmneegetvgtvesmqdkgknlksa
srgqkvamaikdavygktinegdtlyvdipenhyrilvdelsgdlteeeldlleriaeik
rk-knpdwgmk------------apf-----
>866790_Methanothermobacter^sp.^CaT2@BAM69471.1$GCA_000828575.1
mkirspivsvlghvdhgkttlldhirgsavaareaggitqhigateipmdvienicgdfl
kkfsiretlpglffidtpgheafttlrkrggaladlailivdmnegfkpqtqealnilkm
yrtpfvvaankidkihgwrahegr--------------pfmetfskqdiqvqqkldtkvy
elvgklheegfeserfdrvtnfasqvsiipisavtgegipelltmlmglaqqylreqlki
eedspargtilevkeetglgmtidaviydgilrkndtiammtstd-vistrirsllkprp
leemresrkrfqkvdevvaaagikivapdiddvmagsplrvvtdp--ekvreeilseied
ikidtdeagvvvkadtlgsleavvkilr-dmdvpikvadigdvsrrdvvnagislqedrv
ygaiiafnvkvipsaaqelkn-sdiklfqgnviyrlmeeyeewvraieeekkkkwmdaii
kpasirlipklvfrqskpaiggvevlagvikqdyplmneegeavgtvesmqdkgknlksa
srgqkvamaikdavygktinegdtlyvdipenhyrilvdelsgdlteeeldlleriaeik
rk-knpdwgmk------------apf-----
>877455_Methanobacterium^lacus@ADZ08858.1$GCA_000191585.1
mkirspivsvlghvdhgkttlldfirggamaqkeaggitqhiggteipmevieticgnll
tkldiretmpglffidtpgheafttlrkrggaladlailivdikegfkpqtyealnilkt
frtpfvvaatkidkiygwetnkgl--------------sfiqtynkqapsvqeqldtgvy
elvgvlhdegfeserfdrvenfarqisiipisaktgegipelltmlmglaqqylkeqlql
eadapakgtilevkeekglgvtvdaviydgilkkndtiiltsldd-iittkirsilkprp
leemrdskkrfqkvnevvaaagikivapkienvvsgsplrvargn-segvkeevlgeies
ikidtdemgvivkadtlgslealvsmlk-dmevpiraadigdvsrrdvvdasivqkdnpe
ygviisfnnkilpsavseiss-tgvklfhadviyqltedyaewvaaaeerkkkewidaii
rpakiriipklvfriskpaiagievlggtvkkdyilinsdghkvgkvesmqdkgenkpst
skgqqvamaikdavigkdfeegdvlyadipenhykileselksklsedelqildelveik
rk-eddlyglr------------vey-----
>1495336_Methanobacterium^sp.^SMA-27@WP_048191217.1$GCF_000744455.1
mkirspivsvlghvdhgkttlldyirggamaqneaggitqhiggteipmevieticgdll
kkldiretmpglffidtpgheafttlrkrggaladlailivdikegfkpqtyealnilkt
fktpfvvaatkidkiygwethegl--------------sfiqtykkqannvqekldngiy
elvgilhdegfeserfdrvenfakqiciipisaktgegiselltmlmglaqqylkeqlql
epdapakgtilevkeekglgvtvdaviydgilrkndtivltsrdn-vittkirsllkprp
leemrdskkrflkvdevvaaagikivapkienvisgsplrvtrgd-fegvkeeimneies
ikidtdemgvivkadtlgslealvsmlk-amdvpiraadigdvsrrdvvdasivknanpe
ygviiafnikilpsaseeikt-tgvklfsadviyqltedyaewtaaaeerkkkewidaii
rpakiriipklvfrfskpaiagievlggtvkkdyilirdtgervgkvesmqdkgdnkpst
skgqqvamaikdavygknfeegdvlyvdipeshykiletelksklsedelqileelvkik
rk-ednlwglr------------vey-----
>868131_Methanobacterium^paludis@AEG18766.1$GCA_000214725.1
mkirspivsvlghvdhgkttlldfirgsaiaqkeaggitqhigateipmevienicgdfl
kqldiketlpglffidtpgheafttlrkrggaladlailivdvnegfkpqtyealnilkm
cktpfivaankmdkihgwetykgl--------------pflksyskqtksvqekldtkvy
elvgilheegfeserfdrvenfarqisiipisaksgegiaelltmlmglaqqylkeqlqi
etdapakgtilevkeetglgvtvdaviydgilkkkdtivlttidk-viktkirsllkprp
leemreskkrfkkvdevvaaagikivapniedvisgsplrvatkd-fervkeeilneies
ikidtdevgvtvkadtlgslealvnmlk-nmdvpirvadigdvsrrdvvaasivqkenpl
ygviiafnvkilpsaleeina-sglklfsanviykltedyqewieaaeerkrkewldaii
kpakiriipklvfrhskpaiagieviggtvkkdyslirndggyvgkvesmqdkgdnkpst
skgqkvamaiknaifgkdfeegdvlyvdipeahyrilesdlkgkltedevqileelveik
rk-edslwglr------------vey-----
>408577_Methanobacterium^veterum@WP_048080054.1$GCF_000745485.1
mkirspivsvlghvdhgkttlldfirgsiiaqkeaggitqhigatevpievveniggefl
kklgiketlpglffvdtpgheafttlrkrggaladvailivdlnegfkpqtyealnilkm
yktpfivaankmdkiygwqthera--------------pfletfpkqpqsvrekldtgvy
elvgilheegfeserfdrisnfakqisivpisaktgegvpellamlmglaqqylkeqlki
eenapakgtilevkeevglgvtidaviydgilkkddtiavmtvnd-vittrirsllkpnp
leeireakkrfkkidevvaaagikivapnienamsgsplrvardd-fehvkeeilkeied
ikidtdelgivvkadtlgslealvnllr-dmkipiraadigdvsrrdvvdasivknedpl
ygvivafnvkvlpsaaeeiks-seiklfssniiyqliedydewikaaeerkkkawldaii
kpakiriipklifrnskpaiagievlsgtvkqdyglirgdgarvgkvegmqdkgknlksa
skgqkvamsikdaifgkdfdegdvlyvdipenhykilvselknkltedefeilneivdik
rk-enphwgm---------------------
>1220534_Methanobacterium^sp.^Maddingley^MBC34@EKQ54956.1$GCA_000309865.1
mkirspivsvlghvdhgkttlldfirgsaiaqkeaggitqhigateipmevvenicgafl
dkleiketipglffidtpgheafttlrkrggaladlailmvdlnegfkpqtyealnilkm
cktpfvvaankidkiygwqthege--------------pfsqtyakqpaniqsaldnqvy
elvgilhregfeserfdrvenfarqvsiipisaksgegiaelltmllglaqqylkeqlqi
etdapakgtilevkeetglgttidaviydgiirhkdtivlttpdd-vittrirsllkpna
meeireakkrfqkvdevvaaagikivapnidkvmsgsplrvvrdd-lakvkeeilheied
ikvdtdemgvivkadtlgslealvnmlq-emevpiraadigdvsrrdvvdasivtqeddl
hgviiafnvkvlpsaaeeikn-tdlkifqanviyqltedyqewiqaaeerrkkewfdaii
kpgkiriipklvfrqskpaiagievlggsvrkgsgllgenglrvgtvesmqdkgdnlpsi
skgqkaamaikdgvfgrnldegdvlyvdipekhykvletemksdlsedeidilqetvdik
rk-edpswgi---------------y-----
>1379702_Methanobacterium^sp.^MB1@CDG65475.1$GCA_000499765.1
mkirspivsvlghvdhgkttlldfirgsaiaqkeaggitqhigateipmevienicgafl
dklaiketlpglffidtpgheafttlrkrggaladlailmvdlnegfkpqtyealnilkt
fktpfvvaankmdkiygwqthqge--------------sfpqtfkkqpanvqsaldnrvy
elvgilhqegfeserfdrvenfarqvsiipisaksgegiaelltmllglaqqylqeqlqi
etnapakgtilevkeeiglgttidaviydgiirqkdtivlttpte-vittkirsllkpra
leeireaknrfekvdevvaaagikivapdidhvmsgsplrvvqdn-ldqvkeevlheied
ikvdtdemgvivkadtlgslealvnmlq-emevpiraadigdvsrrdvvdasivaqeddl
hgviiafnvkilpsaaeeikn-tdlkifqanviyqltedyqewiqaaeerrkkewfnaii
kpgkiriipklvfrqskpaiagievlggqikkgagliredgqrvgsvesmqdkgenlpsi
skgqkvamaikdgvfgrnleegdvlyvdipenhykiletemksdlsedevdilqetvdik
rk-espgwgi---------------y-----
>2162_Methanobacterium^formicicum@AIS31426.1$GCA_000762265.1
mkirspivsvlghvdhgkttlldfirgsaiaqkeaggitqhigateipmevienicgafl
nkleiketlpglffidtpgheafttlrkrggaladlailmvdlnegfkpqtyealnilkm
fktpfvvaankmdkiygwqthqge--------------sfaqtfkkqpanvqsaldnrvy
elvgilhqegfeserfdrvenfarqvsiipvsaksgegiaelltmllglaqqylqeqlqi
etdapargtilevkeeiglgttidaviydgiirkkdtivlttpte-vittkirsllkpra
leeireakkrfqkvdevvaaagikivapnidhvmsgsplrvvqdn-ldqvkeevlheied
ikvdtdemgvivkadtlgslealvnmlq-emevpiraadigdvsrrdvvdasivaqeddl
hgviiafnvkilpsaaeeikn-tdlkifqanviyqltedyqewiqaaeerrkkewfdaii
kpgkiriipklifrqskpaiagievlggqvkkgaglvredgqrvgsvesmqnkgdnlpsi
skgqkvamaikdgvfgrnleegdvlyvdipenhykiletemksdlsedeidilqetvdik
rk-enpgwgi---------------y-----
>1641383_Methanobacterium^sp.^42_16@KUK73574.1$GCA_001509005.1
mkirspivsvlghvdhgkttlldfirgsaiaqkeaggitqhigateipmevienicgafl
nkleiketlpglffidtpgheafttlrkrggaladlailmvdlnegfkpqtyealnilkm
fktpfvvaankmdkiygwqthqge--------------sfaqtfkkqpanvqsaldnrvy
elvgilhqegfeserfdrvenfarqvsiipvsaksgegiaelltmllglaqqylqeqlqi
etdapargtilevkeeiglgttidaviydgiirkkdtivlttpte-vittkirsllkpra
leeireakkrfqkvdevvaaagikivapnidhvmsgsplrvvqdn-ldqvkeevlheied
ikvdtdemgvivkadtlgslealvnmlq-emevpiraadigdvsrrdvvdasivaqeddl
hgviiafnvkilpsaaeeikn-tdlkifqanviyqltedyqewiqaaeerrkkewfdaii
kpgkiriipklifrqskpaiagievlggqvkkgaglvredgqrvgsvesmqnkgdnlpsi
skgqkvamaikdgvfgrnleegdvlyvdipenhykiletemksdlsedeidilqetvdik
rk-enpgwgi---------------y-----
>1635284_Methanobacteriaceae^archaeon^41_258@KUK01885.1$GCA_001507955.1
mkirspivsvlghvdhgkttlldhirgtaiatreaggitqhigateipietikeicgefl
erfsikeklpglffidtpgheafttlrkrggaladlailivdinegfkpqtyealnilkm
yktpfivaankidkipgwqahedt--------------pfmdtfplqarnvqekletrvy
elvgslheegfaserfdritdftsqigiipisaktgegipelltmlmglaqqylkkqlei
epnapakgtvlevkeekglgttldaviydgiirdndkialmttdd-iittrirsllkpkp
leemretrrkfqkvnevvaaagikivapniddvipgsplrvirdd-iksikdelqkeied
vkiatkdegiivkadtlgsleamiklle-dlkvpiktadigdisrkdvinaqiakqenel
ygviiafnvkvlpsameeika-skvklfqgnviyklieeyeewmeeikekrkrkwmeaii
rpakiriipklvfrqskpaiagievlagtikqgypimtsegkslgrvasmqdrgesrksa
stgqklamaitdaifgknvhegdilyvdipekhykiltdklkgdlteeeydtlqeianik
rk-kdptwgi---------------------
>2180_Methanothermus^fervidus^DSM^2088@ADP77248.1$GCA_000166095.1
mkirspivsvlghvdhgkttlldnirgtaiahkeaggitqhigateipikvieeickgll
ekysiqriipgllfidtpgheafttlrkrggsladlailivdinegfkpqtyealnilkm
yktpfvvaankidkirgwkahkns--------------sfletfekqvpkvqqsletkiy
elvgslheegfnaerfdrvtdftsqvsivpisaltgegipelltlliglaqqylkdqlti
esdspakgtilevkeekglgttldaiiydgvlkqndkivlltled-vvvtrirsllkpkp
leeiresktefkrvkevvaasgvkivapgvkdvipgsplrvakdenledirneirkelee
vkietdkagivikadtlgsleavikllkeetdvpirvadigdvsqrdvieaevskntdei
ygvilafnvkilpsaktilee-sgvkvfsnnviykliedyvdwmkeikerrkkslmesii
rpvkirilpgfvfrsskpaitgievlagklkpgynliredgnvvgtvgsiqdkgkniksa
kkgqkvaisikggiigrnieegdilysdipekdykilskqlkneltadeqetleeivkik
rk-vdptygt--------------gysls--
>2173_Methanobrevibacter^smithii^ATCC^35061@ABQ86407.1$GCA_000016525.1
mkirspivsvlghvdhgkttlldyirgstiaakeaggitqhigateipndtienicgdfi
sklaikdlipglffidtpghaaftslrkrggaladlavlildvndgfkpqtyealnilkm
yktpfivvankidrlfgwevhega--------------sfretfsnqaksvqqdldnkiy
eivgelhkegfqserfdrvsnfasqisiipisaktgegvievlamllglaqeylteqlei
denapakgtvleikeetglgvtldaiiydgvlrtndeialmlssedvlvtkirsilrplp
leemrdskkkfrkldevvaaagikvaaphlddvvsgsplrvlsed--tdveqeilneidn
itidtedegilvkadtigsleavvkllr-emdipiraadigdvnrrdiinssiaydenel
hgaiiafnvdvhpnseedlnn-sevklfsgdviyqileeyeewvkqkqedkkksfydaii
kpakfvslpklvfrqskpaiigieslsgtlkqgqqlinkdghvvgsiasmedkgetlpdi
srgqrvamaikdaivgkdfeegdelyvdipekhykyierefkdkltedefetlyefleik
rk-qdsdwgsf------------glfe----
>1263088_Methanobrevibacter^smithii^CAG_186@CDF28739.1$GCA_000437055.1
mkirspivsvlghvdhgkttlldyirgstiaakeaggitqhigateipndtienicgdfi
sklaikdlipglffidtpghaaftslrkrggaladlavlildvndgfkpqtyealnilkm
yktpfivvankidrlfgwevhega--------------sfretfsnqaksvqqdldnkiy
eivgelhkegfqserfdrvsnfasqisiipisaktgegvievlamllglaqeylteqlei
denapakgtvleikeetglgvtldaiiydgvlrtndeialmlssedvlvtkirsilrplp
leemrdskkkfrkldevvaaagikvaaphlddvvsgsplrvlsed--tdveqeilneidn
itidtedegilvkadtigsleavvkllr-emdipiraadigdvnrrdiinssiaydenel
hgaiiafnvdvhpnseedlnn-sevklfsgdviyqileeyeewvkqkqedkkksfydaii
kpakfvslpklvfrqskpaiigieslsgtlkqgqqlinkdghvvgsiasmedkgetlpdi
srgqrvamaikdaivgkdfeegdelyvdipekhykyierefkdkltedefetlyefleik
rk-qdpdwgsf------------glfe----
>230361_Methanobrevibacter^millerae@ALT68636.1$GCA_001477655.1
mkirspivsvlghvdhgkttlldyirgstiadkeaggitqhigateipndtideicgsfi
saltikdlipglffidtpghaaftslrkrggaladlavlivdvndgfkpqtfealnilkm
yktpfivvankidmifgwethegf--------------sfkesfnqqaqsvkqaldtkvy
eivgtlhkegfqserfdrisdfasqisiipisarsgegiievlamllglaqeylteqlei
nedapakgtvleikeetglgltvdsiiydgvlrtndeialmtsnnevlttkirsilrplp
leemrdskkkfkkfdevvaaagikiaapnlddvvsgsplrvlnde--edveeeilkeied
itintddegilvkadtlgsleaivqllk-eldipireadigdvnrrdiinssialnenea
hgaiiafnvgvhqnseedlnn-sdvmlfkgdviyqiiedyeewikqreeakkkafydaii
kpakfmslpklvfrqskpaiigvealsgtvkqgqklinkngesvgiiasmedkgetlpdi
srgqrvamaidnaivgkdfdegdelfidipenhykfierefkdkltedefetlyefleik
rk-qdpdwgkf------------glfe----
>66851_Methanobrevibacter^oralis^JMR01@WP_042692808.1$GCF_000529525.1
mkirspivsvlghvdhgkttlldyirgstiadkeaggitqhigateipndtieeicgnfi
sklsikdlipglffidtpghaaftslrkrggaladlailivdindgfkpqtfealnilkm
yktpfivvankvdrlfgwetheca--------------sfketfnqqaqsvkqeldvkiy
eivgtlhkegfqserfdrvsdfasqisiipisarsgegiievlamllglaqeylteqlei
nenapakgtvleikeevglgltvdaiiydgvlktndeialmsssnevlttkvrsilrplp
leemrdskkrfqkfnevvaaagikiaapnlddvvsgsplrvlsdk--envkeeilkeied
itistedegvlvkadtlgsleaivkllr-elkipireanigdvnrrdiinssialsedea
hgaiiafnvgihsnsiddlnn-sgvklfqgdviyqiieeyeewveekeaakkkafydaiv
kpakfislpklvfrqskpaiigiealsgtvkqgqtvinkngeivgmiasmedkgetlpsi
srgqrvamaikdaivgkhfeegdelyvnvsekhykfierefkdkltedefetlyefldik
rk-qnpewgkf------------glfe----
>83816_Methanobrevibacter^ruminantium^M1@ADC47336.1$GCA_000024185.1
mkirspivsvlghvdhgkttlldyirgstvadreaggitqhigateipidtineicgefi
sklaikdtipglffvdtpghaaftslrkrggaladlailivdinegfkpqtyeainilkm
yktpfivvankidrlfgwethega--------------sfmesynkqapriksdldlkiy
elmgklheegfqserfdhvtdfasqisivpicaksgegvielialllglaqqyltqqlei
sedapakgtvlevkeevglgitvdsiiydgvirdgdeialmdann-vvttkirsilrplp
leemrdsknkfkkvdevvaaagikiaapnlddvvsgsplrvlsdq--edveaellkeled
itvdtddegilvkadtlgsleavvhllk-emdlpirsaeigdiskrdvinasiamdenee
ygviiafnvkvhpkaeddlkn-sgvklfagdviyqitedyeawieerkeaqkkqwldaii
kpakimilpklifrqskpaicgieveagtiktgyslmdangdyvgvvasmedkgetlqam
prgqrvamaindavagkdfeegdslyvdipekhfkvlerefkdkltedeflaldeiveik
rk-rdsdwgkl------------glfey---
>294671_Methanobrevibacter^olleyae@AMK15543.1$GCA_001563245.1
mkirspivsvlghvdhgkttlldyvrgstvadreaggitqhigateipidtinkicgnfi
arlsikdtipglffidtpghaaftslrkrggaladlailivdinegfkpqtyeainilkm
yktpfivvankidrifgwevhega--------------sfmesfkqqapvvqteldlkvy
dlvgklheegfqserfdrvndfssqisiipicaksgegiveliamllglaqeylteqlei
hedapakgtvlevkeetglgvtvdsiiydgvirdgdeialmdtnn-lvktkirsilrplp
leemrdskkkfkkvdevvaaagikitapnlddvvsgsplrvlsde--edaeaellkeled
itvdtddeglfvkadtlgsleavvhllk-emdipirsaeigdvskrdvidasiakdenie
hgviiafnvkvhpkaendlsn-sgvklfagdviyqitedyeawvqerkeaqkkqwlesii
kpaklmilpklifrqskpaicgieveagtvkqgyslmnangdyvgtiasmedkgetltai
srgqrvamaindaiagkdfeegdslfvdipekhykilerefkdklnedeftaldeileik
ri-kdkdwgkf------------glfe----
>224719_Methanobrevibacter^sp.^AbM4@AGN16606.1$GCA_000404165.1
mnirspivsvlghvdhgkttlldyirgstiasreaggitqhigateipietisdicgpli
dklsiadtipglffidtpghaaftslrkrggaladlailivdinegfkpqtlealnilkm
yktpfivaankvdklfgwdsiena--------------sftesfksqapsvqqdlemkvy
evvgrlheagfqserfdrvsdfasqiaivpisaktgegvielitmllglaqkyltsqlai
hkdapakgtvlevkeevglgttidaiiydgvlktndeialmvpgd-vittkirsilkprp
lneirdsknkfekidqvtaaagvkiaaphldnvisgsplqvlndk--edvkeqilkeidd
vtidtedrgvlvkadtlgsleaivsllt-dlkvpirsadigdvskrdvingqiaseende
dgvifafnvsvhpqvredlee-sdvklfegeviyqltedysiwikekkeaerkayldaii
kpgkifsipklifrqskpaicgievlsgtikpgyplinanghpvgkiasmedngeslqfi
srgqkvamaidnaiagkdfeegdelyidipenhykvlnrefkdklsedelqtldefveik
rr-ndpdwgkl------------glfe----
>1348249_Methanobrevibacter^boviskoreani^JH1@WP_016358309.1$GCF_000320505.1
mnirspivsvlghvdhgkttlldyirgstiasreaggitqhigateipietisdicgpli
dklsiadtipglffidtpghaaftslrkrggaladlailivdinegfkpqtlealnilkm
yktpfivaankvdklfgwdsiena--------------sftesfksqapsvqqdlemkvy
evvgrlheagfqserfdrvsdfasqiaivpisaktgegvielitmllglaqkyltsqlai
hkdapakgtvlevkeevglgttidaiiydgvlktndeialmvpgd-vittkirsilkprp
lneirdsknkfekidqvtaaagvkiaaphldnvisgsplqvlndk--edvkeqilkeidd
vtidtedrgvlvkadtlgsleaivsllt-dlkvpirsadigdvskrdvingqiaseende
dgvifafnvsvhpqvredlee-sdvklfegeviyqltedysiwikekkeaerkayldaii
kpgkifsipklifrqskpaicgievlsgtikpgyplinanghpvgkiasmedngeslqfi
srgqkvamaidnaiagkdfeegdelyidipenhykvlnrefkdklsedelqtldefveik
rr-ndpdwgkl------------glfe----
>190977_Methanobrevibacter^wolinii^SH@WP_042707521.1$GCF_000621965.1
mnirspivsvlghvdhgkttlldnirgstvasreaggitqhigateipidtiknicgpfi
kklsitdtipglffidtpghsaftslrkrggaladlailivdvnegfkpqtfealnilkl
yktpfivaankidklfgwevhens--------------sfmksfkdqapnvqqelemkiy
elvgilhkegfqserfdrvsdfasqiaivpisaqtgeglielitmllglaqkylisslei
hedapakgtvlevkeevglgttidaiiydgvlkvndeialmvpgd-vittkirsilkprp
leemresknkfdhidsvtaaagvkisapnlddvisgsplqvlndy--edveeqikkeidd
vtidtedegvlvkadtlgsleaivsllt-didvpirsadigdisrrdiingqiaaeedpe
hgvifafnvsihpkakedlee-sdikvfsgeviykltedytiwveerkeaerkaylnaii
kpgkiysipklifrqskpaicgvevlsgtikpgyplinanghpvgkiesmedngeslqsv
trgqkvamai-davagkdfeegdelyidipenhykvlnrefkdkltedelrtldefleik
rn-ndpdwgkl------------glfet---
>2317_Methanosphaera^stadtmanae^DSM^3091@ABC57027.1$GCA_000012545.1
mktrspivsvlghvdhgkttlldhirgstiaskeaggitqhigateipmdvissicggfl
ekmniqeqlpglffidtpgheafttlrkrggsladlailimdvtegfkpqtyealnilks
sktpfvvaankidkipgwnstkge--------------cfskavqnqhknvvfdldqkiy
eivgtlheegfeserfdrvsnfasqitivpisaytgeglpelltmllglayqylneqlqi
eedapasgtvlevkeekglgltidtilydgvlnkddrimmltkenkvistkirsllkpkp
leeiresktmfedtnqivaaagvkivaphvddvvsgsplkvandd-nirvedellsevdn
iriqtndigilvkadtlgslealvnild-skdipiksaeigdisrrdiinasimyeedek
ygviiafnvnilpsaedelnd-qnimvfqdrviyqltedylnwvnsakerqkkaklasii
rpskirimpklvfrhskpaiagveimsgiiekgvtlindkghvvgrvesmedngenlpkv
srgsqvamaigdavfekdfeegdvlyvdmsernffainnelkdkllddeiltmeelqeik
qetedsnwgvintdwseldtldedeyedfy-
>1860157_Methanosphaera^sp.^A6@OEC90577.1$GCA_001729395.1
mktrspivsvlghvdhgkttlldhirgstiaskeaggitqhigateipmdvissicggfl
ekmniqeqlpglffidtpgheafttlrkrggsladlailimdvtegfkpqtyealnilks
sktpfvvaankidkipgwnstkge--------------cfskavqnqhknvvfdldqkiy
eivgtlheegfeserfdrvsnfasqitivpisaytgeglpelltmllglayqylneqlqi
eedapasgtvlevkeekglgltidtilydgvlnkddrimmltkenkvistkirsllkpkp
leeiresktmfedtnqivaaagvkivaphvddvvsgsplkvandd-nirvedellsevdn
iriqtndigilvkadtlgslealvnild-skdipiksaeigdisrrdiinasimyeedek
ygviiafnvnilpsaedelnd-qnimvfqdrviyqltedylnwvnsakerqkkaklasii
rpskirimpklvfrhskpaiagveimsgiiekgvtlindkghvvgrvesmedngenlpkv
srgsqvamaigdavfekdfeegdvlyvdmsernffainnelkdkllddeiltmeelqeik
qetedsnwgvintdwseldtldedeyedfy-
>1561964_Methanosphaera^sp.^WGK6@OED29656.1$GCA_001729965.1
mktrspivsvlghvdhgkttlldnvrgstiaareaggitqhigateipmdvissicgefl
ekmniqeqlpglffidtpgheafttlrkrggsladlailildvtegfkpqtyealnilks
sktpfvvaankidnipgwnsmknt--------------sftesvqnqhskvvfdldqrly
eivgtlheegfeserfdrisnfasqitivpisaktgeglpelltmllglayqylseqlqi
eenspaagtvlevkeekglgltidtilydgvlnkedhimmltkdnkiistkirsllkpkp
leeiresktlfedtdqivaaagvkivaphvddviagsplkvandg-dksveeellsevdn
iriqtndvgiivkadtlgslealvnild-skdipiksaeigdisrrdiinasimhkedek
ygvviafnvnilpsaeeelhd-qeikvfqdkviyqltedylewvvtakerqkkqklasii
rpskiriipklvfrhskpaiagievmsgiiekgvtlinekghevgivdsmedngeslqkt
srgsqvamaisgavfekdfeegdvlyvdmsernflalgdelgdklledelltmdelreik
qqiedpnwgiintdwseldtldedeyedfy-
>1077256_Methanosphaera^cuniculi@PAV06880.1$GCA_002287195.1
mktrspivsvlghvdhgkttlldnirgstiaakeaggitqhigateipmdvissicgefl
ermsineklpglffidtpgheafttlrkrggsladlailildvnegfkpqtyealnilks
sktpfvvaankidkipgwksvena--------------sftesmkqqdsdivfkldqkly
eivgtlheegfeserfdrisnfasqitivpisamsgegltelltmllglayqylreqlqi
eenspaegtvlevkeekglgltidtiiydgllnkddrimmltkdnkvistkirsllkpkp
leeiresktmfentdeivaaagvkivaphvddvvagsplkvanan-dekvedellsevdn
iriqtndigiivkadtlgslealvnild-qkdipiksaeigdisrrdiinasimyeedkk
ygvvvgfnvnilpsaeeelnn-qeikvfqdkviyqltedyldwvntakerqkeqrlasii
rpskiriipklvfrhskpaiagveimsgiiqrgvtlinekgnvvgkvesmedngenlska
srgsqvamaisdavfekdfeegdvlyvdmsernflaieeefdsklldderhtmdelkeik
qqsedpnwgvintdwseldtldedeyedfye
>1945632_Methanosphaera^sp.^SHI1033@RAP44996.1$GCA_003266175.1
mktrspivsvlghvdhgkttlldnirgstialkeaggitqhigateipmdvissicgeyl
dkmniqnelpglffvdtpgheafttlrkrggaladlailivdvtesfkpqtyealnilka
sktpfvvaankidripgwnsipkt--------------sfskvikeqhkkvafeldqkiy
elvgilheegfeserfdrvnnfasqitivptsavtgeglselltmliglayqylseqlqi
eetapasgtvlevkeekglgltidtilydgvlnkndhimmltkdnkvistkirsllkpkp
leeiresktlfedtdhivaaagvkvvaphvddvvsgsplrvvnde-klgiedellsevdn
iriqtndvgiivkadtlgslealinild-qkdipiksaeigdisrrdiinasimaeedek
ygvviafnvnilpsaeeelnndqevivfrdsviyqltedymhwietakerqkkqrlneii
rpskiriipklvfrhskpaiagievmsgiiergvtlinekghevgvvesmedngeslqkv
srgsqvamaiggavfekdfeegdvlyvdmsernlfaledefgdkllddeiltldelkeik
qntedpnwgiirtdwseldtldedeyedfy-
>1945580_Methanosphaera^sp.^rholeuAM6@RAP47343.1$GCA_003266105.1
mktrspivsvlghvdhgkttlldhirgstvasreaggitqhigateipmddissicgdfl
ekmkiedrlpglffidtpgheafttlrkrggsladlailimdvsegfkpqtyealnilks
sktpfvvaankidripgwnstdna--------------sfsevvqnqhskvafdldqkly
eivgtlheegfeserfdrvsnfasqitivpisaqtgeglpelltmllglayqylreqlqi
eedapasgtvlevkeekglgltidtilydgvlnkndhimmltkdnkvistkirsllkpka
leeiresktmfedaeqivaaagvkivaphvddvisgsplkvandd-nlrieeellsevdn
iriqtndvgiivkadtlgslealvnild-skdipiksaeigdisrrdiinasimyeedpk
hgvivafnvnilpsaeeelat-qdiqvfqdkviyqltedymewvttakerqkkerlqalt
rpstirimpklvfrnskpaiagveimsgiitrgavlindkgnyvgrvesmedngeslaka
srgskvamaiadatfekdfeegdvlyvdmdernfmavlneladkllddelltldelkeik
qqhedpnwgvintdwseldtfdddeve-fy-
>1945577_Methanosphaera^sp.^rholeuAM270@RAP53376.1$GCA_003266165.1
mktrspivsvlghvdhgkttlldhirgstiaskeaggitqhigateipmdvissicgdfl
ekmkiedrlpglffidtpgheafttlrkrggsladlailimdvnegfkpqtyealnilkt
sktpfvvaankidripgwnstdna--------------sfseviqnqhskvafdldqkly
eivgilhqegfeserfdrvsnfasqitivpisaqtgeglpelltmlmglayqylrqqlqi
eedapasgtvlevkeekglgltidtilydgvlnkddhimmltkdnkvisskirsllkpka
leeiresktmfedadqivaaagvkivaprvddvvsgsplkvandd-slrieeellsevdn
iriqtsdigiivkadtlgslealinild-akdipiksaeigdisrrdiinasimyeedpk
ygvivafnvnilpsaeeelng-qeikvfqdkviyqltedyiewittakerqknerlksit
rpasirimpklvfrnskpaiagveimsgiiernatlinkngayvgrvesmedngeslpks
argskvamaiadatfekdfeegdilyvdmdetnfiavldelsdkllddelltldelkeik
qqsenpnwgvintdwseldtldedefeefy-
>1945578_Methanosphaera^sp.^rholeuAM130@RAP54240.1$GCA_003266065.1
mktrspivsvlghvdhgkttlldnirgstvatneaggitqhigateipmdvissicgdfl
akmniqeklpglffidtpgheafttlrkrggsladlailildinegfkpqtfealsilks
sktpfvvaankidripgwnseddesddedsnsktkkyvsfsksiqnqyknvafdldqkly
eivgelhkqgfeserfdrvsdfasqitivpisaqtgegipelltmlmglayqylsqqlqi
eedapasgtvlevknekglgltidtilydgvlnkddrimlltednkvistkirsllkprp
leeirenktmfedvdlivaaagvkivaphvedvlsgsplkvandn-dadiheellsevdn
iriqtsdvgiivkadtlgsleavinlfd-dmdvpiksaeigdvsrrdiinasimynedek
ygvivafnvnllpsaqeelqg-qnikifqdkviyqiiedyeewlntaqerkkkarldsii
rpakiriipklvfrkskpaiagievmsgiiekgvtlinkeghivgtvesmedkgetlpks
prgskvamaigsavfekdfeegdvlyvdmdeanfltlqnefsdkflddeiltmeelqqik
qksedsmwgvvntdwseldtldddefedyyd
>1945631_Methanosphaera^sp.^SHI613@RAP51560.1$GCA_003266145.1
mktrspivsvlghvdhgkttlldnirgstiaskeaggitqhigateipmdvissicgdfl
akmniqeklpglffidtpgheafttlrkrggsladlailildinegfkpqtyealsilks
sktpfvvaankidripgwnstens--------------sfsasiqnqhknvafdldqkiy
eivgelhkhgfeserfdrvsnfasqitivpisaqtgegipelltmllglayqylsqqlqi
eesapaagtvlevkeekglgltidtilydgvlnkddrimlltkdnkvistkirsllkpkp
leeiresktmfedaqyivaaagvkivaphvddvvsgsplkvandn-daniheellsevdn
iriqtndvgiivkadtlgslealvnifd-gmdipiksaeigdvsrrdiinasimneedek
ygviiafnvnllpsaqeelqg-qdikifqdrviyqitedyqewlltsqerkkkarldsit
rpakiriipklvfrkskpaiagievmsgiiekgvtlinkdgnvvgtvesmedkgetlpks
srgskvamaigsavfekdfeegdvlyvdmdesnfltlqnefsnkfledeiltmeelqeik
qksedsmwgvvntdwsqldtldddevefy--
>1789762_Methanosphaera^sp.^BMS@AWX32409.1$GCA_003268005.1
mktrspivsvlghvdhgkttlldnirgstvaskeaggitqhigateipmdvissicgdfl
akmniqeklpglffidtpgheafttlrkrggsladlailimdinegfkpqtyealsilks
sktpfvvaankidripgwnspddeedte-----skkyvsfsesiqnqhknvafdldqkiy
eivgelhkkgfeserfdrvsnfasqitivpisamtgegipelltmllglayqylsqqlqi
eedapaagtvlevkeekglgltidtilydgvlnkddrimlltkdnkvistkirsllkpna
leeireshtmfedteqivaaagvkivaphvddvvsgsplkvandn-daniheellsevdn
iriqtndvgiivkadtlgslealvnifd-gmdipiksaeigdvsrrdiinasimheedek
ygviiafnvnllpsaqeelqg-qdikifrdkviyqitedyqewlltaqerkkkarldsii
rpakiriipklvfrkskpaiagievmsgiiekgvtlinkdghivgtvdsmedkgetlpks
srgskvamaigsavfqkdfeegdvlyvdmdeanfltlknefeskflddeiltmeelqqik
qecedsmwgvvntdwsqldtlddgefedyye
>1945579_Methanosphaera^sp.^rholeuAM74@RAP50127.1$GCA_003266075.1
mktrspivsvlghvdhgkttlldnirgstvasreaggitqhigateipmdvvssicgdfl
ekmniqeklpglffvdtpgheafttlrkrggsladlailildvtegfkpqtyealrilks
sktpfvvaankidkipgwnstkds--------------sftesvanqhkkvafeldklly
evvgilheegfeserfdrvsnyasqitivpisavtgegipelltmlmglayqylsqqlqi
eedspasgtvlevkeekglgltidtiiydgvlhkddsimlltknnkvmstnirsllkpkp
leaitetnalfedtdlivaaagvkivaphvdevvsgsplrvandd-svrvedellsevdn
iriqtddvgiivkadtlgslealvniln-smdvpiksaeigdvsrrdvinasimyeedek
ygviiafgvnvlpsadeelqt-tnvrvfqdrviyqitenyqdwidtaqerkkkakldait
rpakiriipslvfrhskpaicgievmsgiiekgvnlinsdghvvgsvesmedkgenlpks
prgskvamaikdavyqkdfdegdvlyvdmeetnfltlqdefhskllddelhtmdelqeik
qevedpmwavvnddwsqldtldddefedftd
```
