## Supplementary material for "Histone variants in archaea and the evolution of combinatorial chromatin complexity": File S4

```
 560 292
Candidatus_Aenigmarchaeota_archaeon_JGI_0000106_F11______WP_042665929_1__hypothetical_protein_1130284                                       -------M----------------------------------------------PR----------------------E--------------------------------------------------KEK-----LPLM-PFERIL----KKA-------GAK--RV-SREAMREFAARMSDYLYRLSAEAAALASHA---GRKTVLESDVR----------------------------MARKKVPK------------------------------------------
Candidatus_Aenigmarchaeota_archaeon_CG1_02_38_14______OIN88459_1_histone                                                                    -------M----------------------------------------------AK----------------------A--------------------------------------------------KKE-----LPLA-PLERIL----RVA-------GAK--RV-SKSAVKEFAAVIGDYAFDLSSEASILAKHA---GRKTIIESDVR----------------------------MARRKMA-------------------------------------------
Vulcanisaeta_sp__JCM_16159______WP_013603668_1__MULTISPECIES__histone_1295371                                                               ---------------------------------------------------------------------------------------------------------------------------------MPE-----LPLA-PIDRIF----HKA-------GAE--RV-GEDAIQALRDILEYIAFDIATKSIELARHA---GRKTVTADDVK----------------------------TAIRILRCIPAPTS------------------------------------
_985052_Vulcanisaeta^moutnovskia^768_28@ADY00505_1$GCA_000190315_1_Transcription_factor_CBF_NF_Y_histone                                    ---------------------------------------------------------------------------------------------------------------------------------MPE-----LPLA-PIDRIF----HKA-------GAE--RV-GEDAIQALRDILEYIAFDIATKSIELARHA---GRKTVTADDVK----------------------------TAIRILRCIPAPTS------------------------------------
_1714250_Vulcanisaeta^sp_^MG_3@KUO88197_1$GCA_001516765_1_histone                                                                           ---------------------------------------------------------------------------------------------------------------------------------MPE-----LPLA-PIDRIF----HKA-------GAE--RV-GEDAIQALRDILEYIAFDIATKSIELARHA---GRKTVTADDVK----------------------------TAIRILRCIPAPTS------------------------------------
_1714253_Vulcanisaeta^sp_^JCHS_4@KUO82064_1$GCA_001516705_1_histone                                                                         ---------------------------------------------------------------------------------------------------------------------------------MPE-----LPLA-PIDRIF----HKA-------GAE--RV-GEDAIQALRDILEYIAFDIATKSIELARHA---GRKTVTADDVK----------------------------TAVRILRCIPAPTS------------------------------------
_1714251_Vulcanisaeta^sp_^CIS_19@KUO94326_1$GCA_001516745_1_histone                                                                         ---------------------------------------------------------------------------------------------------------------------------------MPE-----LPLA-PIDRIF----HKA-------GAE--RV-GEDAIQALRDILEYIAFDIATKSIELARHA---GRKTVTADDVK----------------------------TAVRILRCIPAPTS------------------------------------
Vulcanisaeta_sp__JCM_16161______WP_013336951_1__MULTISPECIES__histone_1295372                                                               ---------------------------------------------------------------------------------------------------------------------------------MPE-----LPLA-PIDRIF----HKA-------GAE--RV-GEDAIQALRDILEYIAFDIASKSIELARHA---GRKTVTADDVK----------------------------TAIRILRCIPAPTS------------------------------------
_164451_Vulcanisaeta^distributa^DSM^14429@ADN51226_1$GCA_000148385_1_Transcription_factor_CBF_NF_Y_histone_domain_protein                   ---------------------------------------------------------------------------------------------------------------------------------MPE-----LPLA-PIDRIF----HKA-------GAE--RV-GEDAIQALRDILEYIAFDIASKSIELARHA---GRKTVTADDVK----------------------------TAIRILRCIPAPTS------------------------------------
Vulcanisaeta_sp__JCM_14467______WP_054850584_1__histone_1295370                                                                             ---------------------------------------------------------------------------------------------------------------------------------MPE-----LPLA-PIDRIF----HKA-------GAE---V-GEDAIQALRDILEYIAFDIASKSIELARHA---GRKTVTADDVK----------------------------TAIRILRCIPAPTS------------------------------------
_76887_Caldivirga^maquilingensis^IC_167@ABW02527_1$GCA_000018305_1_Transcription_factor_CBF_NF_Y_histone                                    ---------------------------------------------------------------------------------------------------------------------------------MPE-----IPLA-PIERIF----KKA-------GAE--RV-GEDAVIALRDVLENVAYEVSVKSIELAKHA---GRKTVSADDVK----------------------------AVVRIFRCIN-LS-------------------------------------
_1714256_Caldivirga^sp_^MG_3@KUO85840_1$GCA_001516725_1_histone                                                                             ---------------------------------------------------------------------------------------------------------------------------------MPE-----IPLA-PIERIF----KKA-------GAE--RV-GEDAIIALRDVLENVAYEVSVKSIELAKHA---GRKTVSADDVK----------------------------AVVRIFKCIN-LS-------------------------------------
Thermocladium_modestius_JCM_10088______T0402372324034__Prodigal_Gene_52_1293040                                                             ------MFLDLG--------RNYFV----------------ELKNRFKALSW-SSL----------------------V--------------------------------------------------MPE-----IPLA-PVDRIF----KKA-------GAE--RVGGEDAVQALRDILESIAYDLANRSIEMSKHA---NRKTITAEDVR----------------------------AVVRIIRCVPPLSV------------------------------------
_1714261_Thermocladium^sp_^ECH_B@KUO90239_1$GCA_001516585_1_histone                                                                         ---------------------------------------------------------------------------------------------------------------------------------MPE-----IPLA-PVDRIF----KKA-------GAE--RV-GEDAVQALRDVLESIAYDLANRSIEMSKHA---NRKTITAEDVR----------------------------AVIRIIRCVP-LSV------------------------------------
Nanohaloarchaea_archaeon_PL_Br10_U2g16______N66562296426__Prodigal_Gene_8_1727665                                                           ----------------------------------------------------------------------------------------------------------------------------------MT-----LPNA-PIERII----RKA-------GAE--RV-SEDAVEELKDAIEDLGEEIARDAVEMADHA---DRKTVKASDID----------------------------IATN----------------------------------------------
Nanohaloarchaea_archaeon_B1_Br10_U2g19______N4543079230989__Prodigal_Gene_47_1729454                                                        ----------------------------------------------------------------------------------------------------------------------------------MS-----LPNA-PIERII----RKA-------GAE--RV-SKDAVEELKAAVEEAGEDIARDAVRVADHA---ERKTVKRSDIE----------------------------MATQ----------------------------------------------
Nanohaloarchaea_archaeon_PL_Br10_U2g19______N6642779927996__Prodigal_Gene_33_1727664                                                        ----------------------------------------------------------------------------------------------------------------------------------MS-----LPNA-PIERII----RKA-------GAE--RV-SQDAVEELKEAVEEAGEDIAREAVRVADHA---ERKTVKRSDVK----------------------------MATQ----------------------------------------------
Nanohaloarchaea_archaeon_B1_Br10_U2g1______N4532750627703__Prodigal_Gene_41_1729453                                                         ----------------------------------------------------------------------------------------------------------------------------------MS-----LPNA-PIERII----RKA-------GAE--RV-SQDAVEELKEAVEEAGEDIAREAVRVADHA---ERKTVKRSDVK----------------------------MATQ----------------------------------------------
_889948_Candidatus^Nanosalina^sp_^J07AB43@EGQ42849_1$GCA_000220375_1_archaeal_histone                                                       ----------------------------------------------------------------------------------------------------------------------------------MD-----LPNA-PVERII----RKA-------GAE--RV-SQDAVEELRQALEDLGQEIAVDANQMAEHA---DRNTVKMEDVK----------------------------LATR----------------------------------------------
Nanohaloarchaea_archaeon_B1_Br10_U2g21______N4559769497894__Prodigal_Gene_126_1729455                                                       ----------------------------------------------------------------------------------------------------------------------------------MK-----LPKA-AVERII----RNA-------GAE--RV-SSEAVEDLKEAIEELGMEIAEDASEMADYA---NRKTIEREDIE----------------------------MAVTY---------------------------------------------
Nanohaloarchaea_archaeon_PL_Br10_U2g27______N66662046404__Prodigal_Gene_9_1727666                                                           ----------------------------------------------------------------------------------------------------------------------------------MK-----LPKA-AVERII----RNA-------GAE--RV-SGEAVEELRSAIEELGAEIAADASEMADYA---GRKTIEKEDID----------------------------MAVRH---------------------------------------------
_1072681_Candidatus^Haloredivivus^sp_^G17@EHK00678_1$GCA_000236195_2_transcription_factor_CBF_NF_Y_histone_domain_containing_protein        -------MFTI------------------------------------------FQM----------------------I--------------------------------------------------TMS-----LPKA-PVERII----RSA-------GAE--RV-SEDAVEELRQAIEELGDEIAEDAAEMADFA---DRNTVKKEDVE----------------------------MAVKH---------------------------------------------
Nanohaloarchaea_archaeon_B1_Br10_U2g29______N4562282223022__Prodigal_Gene_34_1729456                                                        ----------------------------------------------------------------------------------------------------------------------------------MS-----LPKA-AIERII----RGA-------GAE--RV-SGDAVEELKDAVEDLAEEVASDSAKFADYA---DRNTVKKEDVD----------------------------MAVQH---------------------------------------------
Nanohaloarchaea_archaeon_AB578_D14______2612244885__archaeal_histone_1406378                                                                ---------------------------------------------------------------------------------------------------------------------------------MSR-----IPLA-PVDRIM----RKA-------GAE--RI-SEDAKQRLRTAVEELGDEIAEDSDKAAEHA---GRKTVRKEDID----------------------------LAVEV---------------------------------------------
_889962_Candidatus^Nanosalinarum^sp_^J07AB56@EGQ39772_1$GCA_000220355_1_archaeal_histone                                                    ---------------------------------------------------------------------------------------------------------------------------------MSR-----IPLA-PIDRIM----RKA-------GAD--RI-SEDAKQRLRTAVEELGDEIAEDSDRAAEHA---DRKTIRKEDID----------------------------LAVEV---------------------------------------------
Nanohaloarchaea_archaeon_B1_Br10_U2g29______N4563096531177__Prodigal_Gene_32_1729456                                                        -------MT---------------------------------------------NL----------------------I--------------------------------------------------MAE-----LPLA-PVKRIV----KQS-------GAA--RV-SEDAVEELRDELEAHAEDRARDAKQYAEHA---GRKTVQAVDVR----------------------------TSR-----------------------------------------------
_1072681_Candidatus^Haloredivivus^sp_^G17@EHK02133_1$GCA_000236195_2_transcription_factor_CBF_NF_Y_histone                                  ---------------------------------------------------------------------------------------------------------------------------------MAE-----LPLA-PVKRII----KQS-------GAA--RV-SEDAVEELRDELESHAEDRAREAKQYAEHA---GRKTVQAADVR----------------------------TSR-----------------------------------------------
Nanohaloarchaea_archaeon_B1_Br10_U2g21______N4555777457974__Prodigal_Gene_63_1729455                                                        ---------------------------------------------------------------------------------------------------------------------------------MAE-----LPLA-PVKRIV----KQS-------GAA--RV-SEDAVEELRDELEAHAEDRARQAKGYAEHA---GRKTVQAADVR----------------------------TSRR----------------------------------------------
Nanohaloarchaea_archaeon_B1_Br10_U2g19______N4541615316350__Prodigal_Gene_20_1729454                                                        ---------------------------------------------------------------------------------------------------------------------------------MAE-----LPLA-PVKRII----KQA-------GAH--RV-SEDAVQELRDELERHAEERARDSKQYAEHA---GRKTVQASDIR----------------------------ASR-----------------------------------------------
Nanohaloarchaea_archaeon_PL_Br10_U2g19______N6641231012507__Prodigal_Gene_11_1727664                                                        ---------------------------------------------------------------------------------------------------------------------------------MAE-----LPLA-PVKRII----KQA-------GAH--RV-SEDAVQELRDELERHAEERARDSKQYAEHA---GRKTVQASDIR----------------------------ASR-----------------------------------------------
Nanohaloarchaea_archaeon_B1_Br10_U2g1______N45360816278__Prodigal_Gene_7_1729453                                                            ---------------------------------------------------------------------------------------------------------------------------------MAE-----LPLA-PVKRII----KQA-------GAH--RV-SEDAVQELRDELERHAEERARDSKQYAEHA---GRKTVQASDIR----------------------------ASR-----------------------------------------------
_889948_Candidatus^Nanosalina^sp_^J07AB43@EGQ43824_1$GCA_000220375_1_archaeal_histone                                                       ---------------------------------------------------------------------------------------------------------------------------------MAE-----LPLA-PVKRII----KQA-------GAE--RV-SEDAVEELRDELEDHASERARDSKQMAEHA---GRKTVQEDDVK----------------------------ASA-----------------------------------------------
Nanohaloarchaea_archaeon_PL_Br10_U2g16______N6658991096__Prodigal_Gene_2_1727665                                                            ---------------------------------------------------------------------------------------------------------------------------------MAE-----LPLA-PVKRII----KQA-------GAH--RV-SEDAVEELRDEVEDFAEERARDANDLAGHA---GRKTVQADDVK----------------------------ASR-----------------------------------------------
Nanohaloarchaea_archaeon_AB578_D14______2612246193__archaeal_histone_1406378                                                                ---------------------------------------------------------------------------------------------------------------------------------VSE-----LPLA-PFKRII----KQE-------GAK--RV-SEEAAETLRDEIEEHARQRAVESRKYAEHA---DRKTVQAEDVE----------------------------ASS-----------------------------------------------
_889962_Candidatus^Nanosalinarum^sp_^J07AB56@EGQ40905_1$GCA_000220355_1_histones_H3_and_H4                                                  ---------------------------------------------------------------------------------------------------------------------------------MSE-----LPLA-PFKRII----KQE-------GAT--RV-SEEAAETLRDEIEQHARQRAVESRKYAEHA---DRKTVQAEDVE----------------------------ASS-----------------------------------------------
Thermoplasmatales_archaeon_DG_70______KYK38836_1__histone_1803813                                                                           ----------------------------------------------------------------------------------------------------------------------------------MA-----LPLA-SVDKLI----RKA-------GAH--RV-SEGAARELSVHLEEMAIDVAREAITLANHA---GRKTVKAEDIE----------------------------LAKKRIFS------------------------------------------
Thermoplasmatales_archaeon_DG_70_1______KYK31004_1__histone_1803814                                                                         ----------------------------------------------------------------------------------------------------------------------------------MP-----LPLA-SVDKLI----RKA-------GAH--RV-SEGAAKELAVHLEETAIEVAREAITLANHA---GRKTVKAEDIS----------------------------LAQKRIFG------------------------------------------
Thermoplasmatales_archaeon_DG_70______KYK35102_1__histone_1803813                                                                           ----------------------------------------------------------------------------------------------------------------------------------MP-----LPLA-SVDKLI----RKA-------GAH--RV-SEGAAKELEVHLEETAIKVAREAITLAGHA---GRKTVKAEDIK----------------------------LAWGGGS-------------------------------------------
Thermoplasmatales_archaeon_DG_70_1______KYK36657_1__histone_1803814                                                                         ----------------------------------------------------------------------------------------------------------------------------------MP-----LPLA-SVEKLI----RKA-------GAY--RV-SVTASKELASHLEDVAVEIAREAITLAEHA---GRKTVKAEDIK----------------------------LALKRTM-------------------------------------------
Thermoplasmatales_archaeon_DG_70_1______KYK37601_1__histone_1803814                                                                         ----------------------------------------------------------------------------------------------------------------------------------MP-----LPLS-SVEKLI----RKA-------GAY--RV-SKGASKELASHLEDVAVEIAREALILSEHA---GRKTVKVEDIK----------------------------LAQK----------------------------------------------
Thermoplasmatales_archaeon_DG_70_1______KYK29720_1__histone_1803814                                                                         ----------------------------------------------------------------------------------------------------------------------------------ML-----LPLA-SVEKLI----RKA-------GAY--RV-SKGAAKELASYLEDVAVEIAREAIILSEHA---GRKTVKAEDIS----------------------------LAQKRTEMTLGGQLGNI---------------------------------
Thermoplasmatales_archaeon_DG_70_1______KYK35577_1__histone_1803814                                                                         ----------------------------------------------------------------------------------------------------------------------------------MP-----LSTA-SVDKLI----RKA-------GAH--RV-SVGASKELASHLEEAAIKVAREAITLAEHA---GRKTVKAEDVK----------------------------LALKRLHGF-----------------------------------------
Thermoplasmatales_archaeon_DG_70______KYK38613_1__histone_1803813                                                                           ---------------------------------------------------------------------------------------------------------------------------------MSE-----IPIA-SVDKLI----RKG-------GAE--RV-SEEAARLLGEHLENVATEIAREAISLASHA---KRKTIKAEDIK----------------------------LACK----------------------------------------------
Arc_I_group_archaeon_B03fssc0709_Meth_Bin005______KYC44834_1__Archaeal_histone_A2_1706436                                                   ---------------------------------------------------------------------------------------------------------------------------------MAE-----LPIA-PVGRII----KNA-------GAQ--RI-SDDAKEALAKSLEEQGEKIALEAVKLAKHA---GRKTVKASDIA----------------------------LAVTDQRGK----AD-----------------------------------
Arc_I_group_archaeon_BMIXfssc0709_Meth_Bin006______KYC49354_1__Archaeal_histone_A2_1706438                                                  ---------------------------------------------------------------------------------------------------------------------------------MAE-----LPIA-PVGRII----KNA-------GAQ--RI-SDDAKEALAKSLEEQGEKIALEAVKLAKHA---GRKTVKASDIA----------------------------LAVTDQRGK----AD-----------------------------------
_145262_Methanothermobacter^thermautotrophicus^str_^Delta^H@AAB84760_1$GCA_000008645_1_histone_HMtB                                         -------MR--------------------------------------------WL--------------------------------------------------------------------------IME-----LPIA-PIGRII----KNA-------GAE--IV-SDDAREALAKVLEAKGEEIAENAVKLAKHA---GRKTVKASDIE----------------------------LAVKRM--------------------------------------------
_145263_Methanothermobacter^marburgensis^str_^Marburg@ADL58299_1$GCA_000145295_1_archaeal_histone                                           ----------------------------------------------------------------------------------------------------------------------------------ME-----LPIA-PIGRII----KNA-------GAE--RV-SDDAREALAKVLEAKGEEIALNAVKLAKHA---GRKTVKASDIE----------------------------LAAKRM--------------------------------------------
_866790_Methanothermobacter^sp_^CaT2@BAM69466_1$GCA_000828575_1_histone_like_transcription_factor                                           ----------------------------------------------------------------------------------------------------------------------------------ME-----LPIA-PIGRII----KNA-------GAE--RV-SDDAREALAKVLEAKGEEIALNAVKLAKHA---GRKTVKASDIE----------------------------LAAKRM--------------------------------------------
_1635284_Methanobacteriaceae^archaeon^41_258@KUK01880_1$GCA_001507955_1_Archaeal_histone_B                                                  ----------------------------------------------------------------------------------------------------------------------------------ME-----LPIA-PIGRII----KNA-------GAE--RV-SDDAREALAKALEAKGEEIAAAAIKFAKHA---GRKTVKAEDIE----------------------------LAVKRI--------------------------------------------
_877455_Methanobacterium^lacus@ADZ08863_1$GCA_000191585_1_Transcription_factor_CBF_NF_Y_histone_domain_containing_protein                   ----------------------------------------------------------------------------------------------------------------------------------ME-----LPIA-PIGRII----KNA-------GAE--RV-SDDAREALAKALEEKGETIASEAVKLAKHA---GRKTVKASDVD----------------------------LAVKRL--------------------------------------------
_1495336_Methanobacterium^sp_^SMA_27@WP_048191214_1$GCF_000744455_1_histone_family_protein                                                  ----------------------------------------------------------------------------------------------------------------------------------ME-----LPIA-PIGRII----KNA-------GAE--RV-SDDAREALAKALEEKGEMIASEAVKLAKHA---GRKTVKASDVD----------------------------LAVKRL--------------------------------------------
_1220534_Methanobacterium^sp_^Maddingley^MBC34@EKQ54952_1$GCA_000309865_1_histones_H3_and_H4                                                ----------------------------------------------------------------------------------------------------------------------------------ME-----LPIA-PIGRII----KNA-------GAE--RV-SDDAREALAKALEEKGETIATEAVKLAKHA---GRKTVKASDVE----------------------------LAVKRL--------------------------------------------
_2162_Methanobacterium^formicicum@AIS31421_1$GCA_000762265_1_archaeal_histone_B_HfoB                                                        ----------------------------------------------------------------------------------------------------------------------------------ME-----LPIA-PIGRII----KNA-------GAE--RV-SDDAREALAKALEEKGETIATEAVKLAKHA---GRKTVKASDVE----------------------------LAVKRL--------------------------------------------
_1641383_Methanobacterium^sp_^42_16@KUK74590_1$GCA_001509005_1_Archaeal_histone_B                                                           ----------------------------------------------------------------------------------------------------------------------------------ME-----LPIA-PIGRII----KNA-------GAE--RV-SDDAREALAKALEEKGETIATEAVKLAKHA---GRKTVKASDVE----------------------------LAVKRL--------------------------------------------
_1379702_Methanobacterium^sp_^MB1@CDG65471_1$GCA_000499765_1_hypothetical_protein_MBMB1_1373                                                ----------------------------------------------------------------------------------------------------------------------------------ME-----LPIA-PIGRII----KNA-------GAE--RV-SDDAREALAKALEEKGETIASEAVKLAKHA---GRKTVKASDVE----------------------------LAVKRL--------------------------------------------
_408577_Methanobacterium^veterum@WP_048080060_1$GCF_000745485_1_MULTISPECIES__histone_family_protein                                        ---------------------------------------------------------------------------------------------------------------------------------MAE-----LPIA-PIGRII----KNA-------GAE--RV-SDDAREALAKALEEKGEVIASEAVKLAKHA---GRKTVKASDVE----------------------------LAVKRL--------------------------------------------
_145262_Methanothermobacter^thermautotrophicus^str_^Delta^H@AAB86168_1$GCA_000008645_1_histone_HMtA2                                        ---------------------------------------------------------------------------------------------------------------------------------MAE-----LPIA-PVGRII----KNA-------GAQ--RI-SDDAREALAKILEEKGEEIAKEAVKLAKHA---GRKTVKASDIE----------------------------LAAKKL--------------------------------------------
_866790_Methanothermobacter^sp_^CaT2@BAM70796_1$GCA_000828575_1_histone_like_transcriptional_factor                                         ---------------------------------------------------------------------------------------------------------------------------------MAE-----LPIA-PVGRII----KNA-------GAQ--RI-SDDAREALAKILEEKGEEIAKEAVKLAKHA---GRKTVKSSDIE----------------------------LAAKKL--------------------------------------------
_145263_Methanothermobacter^marburgensis^str_^Marburg@ADL57882_1$GCA_000145295_1_archaeal_histone                                           ---------------------------------------------------------------------------------------------------------------------------------MAE-----LPIA-PVGRII----KNA-------GAQ--RI-SDDARETLAKILEDKGEEIAAEAVKLAKHA---GRKTVKASDIE----------------------------LAVKKL--------------------------------------------
_877455_Methanobacterium^lacus@ADZ08844_1$GCA_000191585_1_Transcription_factor_CBF_NF_Y_histone_domain_containing_protein                   ---------------------------------------------------------------------------------------------------------------------------------MTE-----LPVA-PVGRII----KNA-------GAQ--RI-SDDARDELAKVLEEAGEEIALEAVKLAKHA---GRKTVKASDID----------------------------LAVKAKS-------------------------------------------
_868131_Methanobacterium^paludis@AEG18782_1$GCA_000214725_1_Transcription_factor_CBF_NF_Y_histone_domain_containing_protein                 ---------------------------------------------------------------------------------------------------------------------------------MTE-----LPIA-PVGRII----KNA-------GAQ--RV-SDDARDELAKVLEEAGEKIAADAVKLAKHA---GRKTVKASDIE----------------------------LAVKAAQ-------------------------------------------
_1495336_Methanobacterium^sp_^SMA_27@WP_048191238_1$GCF_000744455_1_histone_family_protein                                                  ---------------------------------------------------------------------------------------------------------------------------------MTE-----LPVA-PVGRII----KNA-------GAQ--RI-SDDARDELAKVLEEAGEKIAVEAVKLAKHA---GRKTVKASDIE----------------------------LAVKAA--------------------------------------------
_408577_Methanobacterium^veterum@WP_048080037_1$GCF_000745485_1_MULTISPECIES__histone_family_protein                                        ---------------------------------------------------------------------------------------------------------------------------------MTE-----LPIA-PVGRII----KNA-------GAQ--RI-SDDARDELTKVLEEMGEEIATEAVKLAKHA---GRKTVKASDIE----------------------------LAVRTRVKM-----------------------------------------
_408577_Methanobacterium^veterum@WP_048082428_1$GCF_000745485_1_MULTISPECIES__histone_family_protein                                        ---------------------------------------------------------------------------------------------------------------------------------MTE-----LPVA-PVGRII----KNA-------GAQ--RV-SDDARDELTKVLEEMGEEIAAEAVKLAKHA---GRKTVKASDIE----------------------------LVVKKL--------------------------------------------
_1220534_Methanobacterium^sp_^Maddingley^MBC34@EKQ54972_1$GCA_000309865_1_histones_H3_and_H4                                                -------MN--------------------------------------------EVI----------------------N--------------------------------------------------MAE-----LPIA-PVGRII----KNA-------GAP--RV-SDDARDALAKVLEEMGEGIAVEAVKLAKHA---GRKTVKASDIE----------------------------MAVKAA--------------------------------------------
_2162_Methanobacterium^formicicum@AIS31443_1$GCA_000762265_1_archaeal_histone_A1_HfoA1                                                      ---------------------------------------------------------------------------------------------------------------------------------MAE-----LPIA-PVGRII----KNA-------GAP--RV-SDDARDALAKVLEEMGEGIAAEAVKLAKHA---GRKTVKASDIE----------------------------MAVKAA--------------------------------------------
_1641383_Methanobacterium^sp_^42_16@KUK72323_1$GCA_001509005_1_Archaeal_histone_A1                                                          -------MI--------------------------------------------EVI----------------------N--------------------------------------------------MAE-----LPIA-PVGRII----KNA-------GAP--RV-SDDARDALAKVLEEMGEGIAAEAVKLAKHA---GRKTVKASDIE----------------------------MAVKAA--------------------------------------------
_1379702_Methanobacterium^sp_^MB1@CDG65490_1$GCA_000499765_1_hypothetical_protein_MBMB1_1392                                                -------MI--------------------------------------------EVI----------------------N--------------------------------------------------MAE-----LPIA-PVGRII----KNA-------GAP--RV-SDDARDALAKVLEEMGEDIAAEAVKLAKHA---GRKTVKASDIE----------------------------MAVKAA--------------------------------------------
_408577_Methanobacterium^veterum@WP_048082423_1$GCF_000745485_1_MULTISPECIES__histone_family_protein                                        ---------------------------------------------------------------------------------------------------------------------------------MAE-----LPLA-PVGRII----KNA-------GAQ--RV-SEDATEALAKALEAKGEEIAAEAVKLAKHA---GRKTVKASDIE----------------------------LAVKNL--------------------------------------------
_145262_Methanothermobacter^thermautotrophicus^str_^Delta^H@AAB85321_1$GCA_000008645_1_histone_HMtA1                                        ---------------------------------------------------------------------------------------------------------------------------------MAE-----LPIA-PVGRII----KNA-------GAQ--RI-SDDAKEALAKALEEMGEEISRKAVELAKHA---GRKTVKATDIE----------------------------MAAKQL--------------------------------------------
_866790_Methanothermobacter^sp_^CaT2@BAM69986_1$GCA_000828575_1_histone_like_transcription_factor                                           ---------------------------------------------------------------------------------------------------------------------------------MAE-----LPIA-PVGRII----KNA-------GAQ--RI-SDDAKEALAKALEEMGEEISRKAVELAKHA---GRKTVKATDIE----------------------------MAAKQL--------------------------------------------
_145263_Methanothermobacter^marburgensis^str_^Marburg@ADL58808_1$GCA_000145295_1_archaeal_histone                                           ---------------------------------------------------------------------------------------------------------------------------------MAE-----LPIA-PVGRII----KNA-------GAQ--RI-SDDAKEALAKALEDMGEEISRKAVELAKHA---GRKTVKATDIE----------------------------MAAKQL--------------------------------------------
_877455_Methanobacterium^lacus@ADZ10152_1$GCA_000191585_1_Transcription_factor_CBF_NF_Y_histone_domain_containing_protein                   ---------------------------------------------------------------------------------------------------------------------------------MAE-----LPIA-PVGRII----KNA-------GAQ--RI-SDDAKEALAKSLEEKGEEIAKKAVELAKHA---GRKTVKADDID----------------------------MAVKTA--------------------------------------------
_1495336_Methanobacterium^sp_^SMA_27@WP_013645503_1$GCF_000744455_1_MULTISPECIES__histone_family_protein                                    ---------------------------------------------------------------------------------------------------------------------------------MAE-----LPIA-PVGRII----KNA-------GAQ--RI-SDDAKEALAKSLEEKGEEIAKKAVELAKHA---GRKTVKADDID----------------------------MAVKTA--------------------------------------------
_868131_Methanobacterium^paludis@AEG17722_1$GCA_000214725_1_Transcription_factor_CBF_NF_Y_histone_domain_containing_protein                 ---------------------------------------------------------------------------------------------------------------------------------MAE-----LPIA-PVGRII----KNA-------GAQ--RI-SDDAKEALAKSLEEQGEEIAKKAVELAKHA---GRKTVKADDIE----------------------------MAVKTA--------------------------------------------
_1220534_Methanobacterium^sp_^Maddingley^MBC34@EKQ55831_1$GCA_000309865_1_histones_H3_and_H4                                                -------ML--------------------------------------------STMAHHVMKTDIFKYYRVLARLGGEI--------------------------------------------------MAE-----LPIA-PVGRII----KNA-------GAQ--RI-SDDAKEALAKALEESGEELAKKAVELAKHA---GRKTVKAEDIE----------------------------MAVKSA--------------------------------------------
_1379702_Methanobacterium^sp_^MB1@CDG64810_1$GCA_000499765_1_hypothetical_protein_MBMB1_0706                                                ---------------------------------------------------------------------------------------------------------------------------------MAE-----LPIA-PVGRII----KNA-------GAQ--RI-SDDAKEALAKALEEKGEELAKKAVELAKHA---GRKTVKAEDIE----------------------------MAVKSA--------------------------------------------
_2162_Methanobacterium^formicicum@AIS32303_1$GCA_000762265_1_archaeal_histone_A2_HfoA2                                                      -------ML--------------------------------------------STMADYCMKTDIFKYYRVIAKLGGEN--------------------------------------------------MAE-----LPIA-PVGRII----KNA-------GAQ--RI-SDDAKEALAKALEENGEELAKKAVELAKHA---GRKTVKAEDIE----------------------------MAVKSA--------------------------------------------
_1641383_Methanobacterium^sp_^42_16@KUK71850_1$GCA_001509005_1_Histones_H3_and_H4                                                           -------ML--------------------------------------------STMADYCMKTDIFKYYRVIAKLGGEN--------------------------------------------------MAE-----LPIA-PVGRII----KNA-------GAQ--RI-SDDAKEALAKALEENGEELAKKAVELAKHA---GRKTVKAEDIE----------------------------MAVKSA--------------------------------------------
_408577_Methanobacterium^veterum@WP_048080739_1$GCF_000745485_1_MULTISPECIES__histone_family_protein                                        ---------------------------------------------------------------------------------------------------------------------------------MAE-----LPIA-PVGRII----KNA-------GAQ--RI-SDDAKEALAKSLEEKGDEIAKKAVELAKHA---GRKTVKAEDIE----------------------------MAVKTA--------------------------------------------
_868131_Methanobacterium^paludis@AEG18760_1$GCA_000214725_1_Transcription_factor_CBF_NF_Y_histone_domain_containing_protein                 ----------------------------------------------------------------------------------------------------------------------------------ME-----LPVA-PIGRII----KNA-------GAE--RV-SDDARAALAKVLEEKGEEISSQAVKLAKHA---GRKTIKASDIE----------------------------MAVKGR--------------------------------------------
_2180_Methanothermus^fervidus^DSM^2088@ADP77717_1$GCA_000166095_1_archaeal_histone                                                          ---------------------------------------------------------------------------------------------------------------------------------MGE-----LPIA-PIGRII----KNA-------GAE--RV-SDDARIALAKVLEEMGEEIASEAVKLAKHA---GRKTIKAEDIE----------------------------LARKMFK-------------------------------------------
_1635284_Methanobacteriaceae^archaeon^41_258@KUK00930_1$GCA_001507955_1_DNA_binding_protein_HMt_1_2                                         ---------------------------------------------------------------------------------------------------------------------------------MGQ-----LPIA-PVGRII----KNA-------GAQ--RI-SDDAREALAKALEEIGEEIAASAVKLAKHA---GRKTVKAEDID----------------------------LAFKKLY-------------------------------------------
_408577_Methanobacterium^veterum@WP_048079919_1$GCF_000745485_1_MULTISPECIES__histone_family_protein                                        ---------------------------------------------------------------------------------------------------------------------------------MTE-----LPFA-PVSRII----KNA-------GAQ--RV-SEDATETLTKVLEEKGEEIALAAVKLAKHA---GRKTVKASDIE----------------------------LAIKSL--------------------------------------------
_408577_Methanobacterium^veterum@WP_048080127_1$GCF_000745485_1_MULTISPECIES__histone_family_protein                                        ---------------------------------------------------------------------------------------------------------------------------------MSE-----LPLA-PVGRII----KNE-------GRL--RV-SEDATETLTKALEEKGEQIAAEAVKLAKHA---GRKTVKASDIE----------------------------LAAKIL--------------------------------------------
_1635284_Methanobacteriaceae^archaeon^41_258@KUK00359_1$GCA_001507955_1_Transcription_factor_CBF_NF_Y_histone_domain_containing_protein     ---------------------------------------------------------------------------------------------------------------------------------MVE-----LPIA-PVGRII----KNA-------GAE--RI-SNDAREELAKALEKMGEEIAASAVKLAKHA---GRKTVKAEDVE----------------------------LAVKTMK-------------------------------------------
_2180_Methanothermus^fervidus^DSM^2088@ADP77985_1$GCA_000166095_1_archaeal_histone                                                          ----------------------------------------------------------------------------------------------------------------------------------ME-----LPIA-PIGRII----KDA-------GAE--RV-SDDARITLAKILEEMGRDIASEAIKLARHA---GRKTIKAEDIE----------------------------LAVRRFKK------------------------------------------
_2173_Methanobrevibacter^smithii^ATCC^35061@ABQ86418_1$GCA_000016525_1_histone__HMtA                                                        ----------------------------------------------------------------------------------------------------------------------------------ME-----LPIA-PVGRIL----KNA-------GAQ--RV-SDDAKIALTEAIEECGNEIAQKAVGFARHA---GRKTVKAEDIK----------------------------LAIK----------------------------------------------
_1263088_Methanobrevibacter^smithii^CAG_186@CDF28750_1$GCA_000437055_1_histone_HMtA                                                         ----------------------------------------------------------------------------------------------------------------------------------ME-----LPIA-PVGRIL----KNA-------GAQ--RV-SDDAKIALTEAIEECGNEIAQKAVGFARHA---GRKTVKAEDIK----------------------------LAIK----------------------------------------------
_66851_Methanobrevibacter^oralis^JMR01@WP_081738351_1$GCF_000529525_1_histone_family_protein                                                ----------------------------------------------------------------------------------------------------------------------------------ME-----LPVA-PVGRIL----KNA-------GAQ--RV-SDDAKIALTEAIEDCGNEIAIKAVGFARHA---GRKTVKAEDVK----------------------------LAIK----------------------------------------------
_230361_Methanobrevibacter^millerae@ALT68631_1$GCA_001477655_1_archaeal_histone                                                             ----------------------------------------------------------------------------------------------------------------------------------ME-----LPIA-PVGRIL----KNA-------GAA--RV-SDDAKEALAEAIEDYGNEIAAKAVGFARHA---GRKTVKAEDIK----------------------------LAIK----------------------------------------------
_83816_Methanobrevibacter^ruminantium^M1@ADC47341_1$GCA_000024185_1_archaeal_histone                                                        ----------------------------------------------------------------------------------------------------------------------------------ME-----LPIA-PIGRIL----KNA-------GAE--RV-ADAAKEELAEAIEEYGNEIAQKAVNFARHA---GRKTVKAEDIK----------------------------LAIK----------------------------------------------
_294671_Methanobrevibacter^olleyae@AMK15548_1$GCA_001563245_1_archaeal_histone                                                              ----------------------------------------------------------------------------------------------------------------------------------ME-----LPIA-PIGRIL----KNA-------GAE--RV-ADAAKEELAEAIEEYGNDIAQKAVNFARHA---GRKTVKAEDIK----------------------------LAIK----------------------------------------------
_2173_Methanobrevibacter^smithii^ATCC^35061@ABQ87049_1$GCA_000016525_1_histone__HmtA                                                        ---------------------------------------------------------------------------------------------------------------------------------MSE-----LPIA-PVGRIL----KNA-------GAQ--RI-SDDAKIALAEALEEKGDAIAQKAVNFARHA---GRKTVKAEDIK----------------------------LAIK----------------------------------------------
_1263088_Methanobrevibacter^smithii^CAG_186@CDF28895_1$GCA_000437055_1_histone_HmtA                                                         ---------------------------------------------------------------------------------------------------------------------------------MSE-----LPIA-PVGRIL----KNA-------GAQ--RI-SDDAKIALAEALEEKGDAIAQKAVNFARHA---GRKTVKAEDIK----------------------------LAIK----------------------------------------------
_66851_Methanobrevibacter^oralis^JMR01@WP_042691314_1$GCF_000529525_1_MULTISPECIES__histone_family_protein                                  ---------------------------------------------------------------------------------------------------------------------------------MSE-----LPIA-PVGRIL----KNA-------GAQ--RI-SDDAKIALAEALEEKGDEIAQKAVNFARHA---GRKTVKAEDIK----------------------------LAIK----------------------------------------------
_190977_Methanobrevibacter^wolinii^SH@WP_042706862_1$GCF_000621965_1_MULTISPECIES__histone_family_protein                                   ---------------------------------------------------------------------------------------------------------------------------------MSE-----LPIA-PVGRIL----KNA-------GAQ--RI-SDDAKVALAEALEEQGDEIAQKAVNFARHA---GRKTVKAEDIK----------------------------LAIK----------------------------------------------
_83816_Methanobrevibacter^ruminantium^M1@ADC47536_1$GCA_000024185_1_archaeal_histone                                                        ---------------------------------------------------------------------------------------------------------------------------------MSE-----LPIA-PVGRIL----KNA-------GAQ--RI-SDDAKVALAEALEEKGDELAKKAVNFARHA---GRKTVKAEDIK----------------------------LAIK----------------------------------------------
_294671_Methanobrevibacter^olleyae@AMK15711_1$GCA_001563245_1_archaeal_histone                                                              ---------------------------------------------------------------------------------------------------------------------------------MSE-----LPIA-PVGRIL----KNA-------GAQ--RI-SDDAKIALAEALEEKGDELAKKAVNFARHA---GRKTVKAEDIK----------------------------LAIK----------------------------------------------
_230361_Methanobrevibacter^millerae@ALT69537_1$GCA_001477655_1_archaeal_histone                                                             ---------------------------------------------------------------------------------------------------------------------------------MSE-----LPIA-PVGRIL----KNA-------GAQ--RI-SDEAKIALAEALEEKGDEIAKKAVNFARHA---GRKTVKAEDIK----------------------------LVIK----------------------------------------------
_39441_Methanobrevibacter^arboriphilus^ANOR1@WP_042703508_1$GCF_000513315_1_histone_family_protein                                          ---------------------------------------------------------------------------------------------------------------------------------MSE-----LPIA-PVGRIL----KNA-------GAQ--RI-SDDAKIALAEALEEQGEALAKSAVSYARHA---GRKTVKAEDIK----------------------------LAIK----------------------------------------------
_224719_Methanobrevibacter^sp_^AbM4@AGN16427_1$GCA_000404165_1_archaeal_histone                                                             ---------------------------------------------------------------------------------------------------------------------------------MSE-----LPIA-PVGRIL----KNA-------GAQ--RI-SDEAKIALAEALEEQGEELARKSVDFARHA---GRKTVKATDVK----------------------------LAIK----------------------------------------------
_1348249_Methanobrevibacter^boviskoreani^JH1@WP_016358130_1$GCF_000320505_1_MULTISPECIES__histone_family_protein                            ---------------------------------------------------------------------------------------------------------------------------------MSE-----LPIA-PVGRIL----KNA-------GAQ--RI-SDEAKIALAEALEEQGEELARKSVDFARHA---GRKTVKATDVK----------------------------LAIK----------------------------------------------
_224719_Methanobrevibacter^sp_^AbM4@AGN16601_1$GCA_000404165_1_archaeal_histone                                                             ----------------------------------------------------------------------------------------------------------------------------------ME-----LPIA-PIGRIL----KNA-------GAD--RV-SDDAKIALAEAIEDYGNEIAAKAVQLAKHA---GRKTVKVEDVR----------------------------LAVKSF--------------------------------------------
_1348249_Methanobrevibacter^boviskoreani^JH1@WP_016358304_1$GCF_000320505_1_MULTISPECIES__histone_family_protein                            ----------------------------------------------------------------------------------------------------------------------------------ME-----LPIA-PIGRIL----KNA-------GAD--RV-SDDAKIALAEAIEDYGNEIAAKAVQLAKHA---GRKTVKVEDVR----------------------------LAVKSF--------------------------------------------
_39441_Methanobrevibacter^arboriphilus^ANOR1@WP_042703701_1$GCF_000513315_1_histone_family_protein                                          ----------------------------------------------------------------------------------------------------------------------------------ME-----LPIA-PIGRIL----KNA-------GAD--RV-SDGAKEALAEAIEECGNDIAAKAVGFARHA---GRKTVKVEDIK----------------------------LATKTCS-------------------------------------------
_190977_Methanobrevibacter^wolinii^SH@WP_042707525_1$GCF_000621965_1_histone_family_protein                                                 ----------------------------------------------------------------------------------------------------------------------------------ME-----LPIA-PIGRIL----KNA-------GAD--RV-SDDAKIELANAIEDCGHEISRKAVGYAKHA---GRKTVKAEDIK----------------------------LACKNL--------------------------------------------
_2317_Methanosphaera^stadtmanae^DSM^3091@ABC56541_1$GCA_000012545_1_archaeal_histone                                                        ---------------------------------------------------------------------------------------------------------------------------------MAE-----LPIA-PVGRLL----KNA-------GAS--RI-SDDAKEELAEVLETFGTSIAEDAVKLAKHA---GRKTVKASDIE----------------------------LACRDL--------------------------------------------
_2317_Methanosphaera^stadtmanae^DSM^3091@ABC56917_1$GCA_000012545_1_archaeal_histone                                                        ---------------------------------------------------------------------------------------------------------------------------------MSE-----LPHA-PISRII----KNA-------GAA--RV-SDDAVVALAEELEVIGEEIASQAILLAKHA---GRKTVKAEDIA----------------------------LAMK----------------------------------------------
_39441_Methanobrevibacter^arboriphilus^ANOR1@WP_042703161_1$GCF_000513315_1_histone_family_protein                                          -------------------------------------------------------M----------------------K--------------------------------------------------KTE-----LPIA-PVARIV----KNA-------GAD--RI-SEDAKEALAEALEECATSVAQKAVSYAKHA---GRKTVKAEDVK----------------------------LAVSSCKC------------------------------------------
_190977_Methanobrevibacter^wolinii^SH@WP_042708287_1$GCF_000621965_1_histone_family_protein                                                 ------------------------------------------------------------------------------M--------------------------------------------------KNE-----LPLA-PVGRIV----KNA-------GAE--RV-SEDAKEALAEKLEECATELAKQAVAYAKHA---GRKTVKAEDIK----------------------------LAKKSCE-------------------------------------------
Thermococcus_celer_JCM_8558______WP_054834221_1__histone_1293037                                                                            ---------------------------------------------------------------------------------------------------------------------------------MAE-----LPIAPPIDRLI----RKA-------GAE--RV-SEEAAKVLAEYLEEYAIELSRRAKDYAMHA---GRKTVKAEDIK----------------------------LAIKE---------------------------------------------
_2264_Thermococcus^celer^Vu^13^_^JCM^8558@ASI99810_1$GCA_002214365_1_histone                                                                ---------------------------------------------------------------------------------------------------------------------------------MAE-----LPIA-PIDRLI----RKA-------GAE--RV-SEEAAKVLAEYLEEYAIELSRRAKDYAMHA---GRKTVKAEDIK----------------------------LAIKE---------------------------------------------
Thermococcus_sp__JCM_11816______WP_011250364_1__histone_1295125                                                                             ---------------------------------------------------------------------------------------------------------------------------------MAE-----LPIA-PVDRLI----RKA-------GAE--RV-SEDAAKVLAEYLEEYAIELSKKAVDFARHA---GRKTVKAEDIK----------------------------LAIKA---------------------------------------------
_311400_Thermococcus^kodakarensis^KOD1@BAD85602_1$GCA_000009965_1_archaeal_histone_A                                                        ---------------------------------------------------------------------------------------------------------------------------------MAE-----LPIA-PVDRLI----RKA-------GAE--RV-SEDAAKVLAEYLEEYAIELSKKAVDFARHA---GRKTVKAEDIK----------------------------LAIKA---------------------------------------------
_55802_Thermococcus^barophilus^MP@ADT83177_1$GCA_000151105_2_archaeal_histone                                                               ---------------------------------------------------------------------------------------------------------------------------------MAE-----LPIA-PIDRLI----RKA-------GAE--RV-SEEAAKVLAEYLEEYAIELSKKAVEFARHA---GRKTVKAEDIK----------------------------LAIKA---------------------------------------------
_582419_Thermococcus^paralvinellae@AHF79684_1$GCA_000517445_1_Archaeal_histone                                                              ---------------------------------------------------------------------------------------------------------------------------------MAE-----LPIA-PIDRLI----RKA-------GAE--RV-SEEAAKVLAEYLEEYAIELSKKAVEFARHA---GRKTVKAEDIK----------------------------LAIKA---------------------------------------------
_1008460_Pyrococcus^yayanosii^CH1@AEH23840_1$GCA_000215995_1_histon                                                                         ---------------------------------------------------------------------------------------------------------------------------------MAE-----LPIA-PVDRLI----RKA-------GAE--RV-SEEAAKILAEYLEEYAIEISKKAVEFARHA---GRKTVKAEDIK----------------------------LAIKA---------------------------------------------
_2265_Thermococcus^litoralis^DSM^5473@EHR78220_1$GCA_000246985_3_histone                                                                    ---------------------------------------------------------------------------------------------------------------------------------MAE-----LPIA-PIDRLI----RKA-------GAE--RV-SEEAAKILAEYLEEYAVELGKKAVEFARHA---GRKTVKAEDIK----------------------------LAIKA---------------------------------------------
_1674923_Thermococcus^sp_^2319x1@ALV63249_1$GCA_001484685_1_Archaeal_histone                                                                ---------------------------------------------------------------------------------------------------------------------------------MAE-----LPIA-PIDRLI----RKA-------GAE--RV-SEEAAKILAEYLEEYAVELGKKAVEFARHA---GRKTVKAEDIK----------------------------LAIKA---------------------------------------------
_913025_Thermococcus^sp_^PK@WP_042697791_1$GCF_000430485_1_MULTISPECIES__histone_family_protein                                             ---------------------------------------------------------------------------------------------------------------------------------MAE-----LPIA-PIDRLI----RKA-------GAE--RV-SEEAAKILAEYLEEYAIELGKKAVEFARHA---GRKTVKAEDIK----------------------------LAIKA---------------------------------------------
_1635283_Thermococcales^archaeon^44_46@KUJ99045_1$GCA_001507935_1_Archaeal_histone_A                                                        ---------------------------------------------------------------------------------------------------------------------------------MAE-----LPIA-PIDRLI----RKA-------GAE--RV-SEEAAKILAKYLEEYAVELGKKAVEFARHA---GRKTVKAEDIK----------------------------LAIKA---------------------------------------------
_1183377_Pyrococcus^sp_^ST04@AFK23282_1$GCA_000263735_1_Archaeal_histone_A                                                                  ------------------------------------------------------------------------------M--------------------------------------------------MGE-----LPIA-PVDRLI----RKA-------GAE--RV-SEEAAKILAEYLEEYAIEVSKKAVEFARHA---GRKTVKAEDIK----------------------------LAIKS---------------------------------------------
_163003_Thermococcus^cleftensis@AFL94617_1$GCA_000265525_1_archaeal_histone_A                                                               ---------------------------------------------------------------------------------------------------------------------------------MAE-----LPIA-PIDRLI----RKA-------GAE--RV-SEDAAKVLAEYLEEYAIELAKKANDFARHA---GRKTVKAEDIK----------------------------LAIKA---------------------------------------------
_195522_Thermococcus^nautili@AHL21670_1$GCA_000585495_1_Histones_H3_and_H4                                                                  ---------------------------------------------------------------------------------------------------------------------------------MAE-----LPIA-PIDRLI----RKA-------GAE--RV-SEEAAKVLAEYLEEYAIELAKKANEFARHA---GRKTVKAEDIK----------------------------LAIKA---------------------------------------------
_277988_Thermococcus^thioreducens@ASJ12022_1$GCA_002214545_1_histone                                                                        ---------------------------------------------------------------------------------------------------------------------------------MAE-----LPIA-PIDRLI----RKA-------GAE--RV-SEEAAKVLAEYLEEYAIELAKKSAEFARHA---GRKTVKAEDIK----------------------------LAIKA---------------------------------------------
_1505907_Thermococcus^eurythermalis@AIU69875_1$GCA_000769655_1_histone                                                                      ---------------------------------------------------------------------------------------------------------------------------------MAE-----LPIA-PIDRLI----RKA-------GAE--RV-SEEAAKVLAEYLEEYAIELAKRANDFARHA---GRKTVKAEDIK----------------------------LAIKA---------------------------------------------
_187878_Thermococcus^gammatolerans^EJ3@ACS34282_1$GCA_000022365_1_Archaeal_histone_A__Archaeal_histone_A1_                                  ---------------------------------------------------------------------------------------------------------------------------------MAE-----LPIA-PIDRLI----RKA-------GAE--RV-SEEAAKVLAEYLEEYAIEIARKANDFARHA---GRKTVKAEDIK----------------------------LAIRT---------------------------------------------
_246969_Thermococcus^sp_^AM4@EEB74307_1$GCA_000151205_2_Archaeal_histone                                                                    ---------------------------------------------------------------------------------------------------------------------------------MAE-----LPIA-PIDRLI----RKA-------GAE--RV-SEEAAKVLAEYLEEYAIEIARKANEFARHA---GRKTVKAEDIK----------------------------LAIRT---------------------------------------------
_1042877_Thermococcus^sp_^4557@AEK72656_1$GCA_000221185_1_histone_A                                                                         ---------------------------------------------------------------------------------------------------------------------------------MAE-----LPIA-PIDRLI----RKA-------GAE--RV-SEDAAKVLAEYLEEYAIELARKSADFARHA---GRKTVKAEDIK----------------------------LAIKA---------------------------------------------
_227598_Thermococcus^celericrescens@KUH31667_1$GCA_001484195_1_histone                                                                      ---------------------------------------------------------------------------------------------------------------------------------MAE-----LPIA-PIDRLI----RKA-------GAE--RV-SEDAAKVLAEYLEEYAIELARKSADFARHA---GRKTVKAEDIK----------------------------LAIKA---------------------------------------------
_2261_Pyrococcus^furiosus^DSM^3638@AAL81955_1$GCA_000007305_1_archaeal_histone_a1                                                           ---------------------------------------------------------------------------------------------------------------------------------MGE-----LPIA-PVDRLI----RKA-------GAE--RV-SEQAAKVLAEYLEEYAIEVAKKAVEFARHA---GRKTVKVEDIK----------------------------LAIKS---------------------------------------------
_29292_Pyrococcus^abyssi^GE5@CAB49269_1$GCA_000195935_2_han1_histone_like_protein_han1_subunit                                              ---------------------------------------------------------------------------------------------------------------------------------MGE-----LPIA-PVDRLI----RKA-------GAE--RV-SEQAAKVLAEYLEEYAIEVAKKAVEFARHA---GRKTVKVEDIK----------------------------LAIKS---------------------------------------------
_53953_Pyrococcus^horikoshii^OT3@BAA30901_1$GCA_000011105_1_70aa_long_hypothetical_archaeal_histon                                          ------------------------------------------------------MW----------------------M--------------------------------------------------MGE-----LPIA-PVDRLI----RKA-------GAE--RV-SEQAAKVLAEYLEEYAIEIAKKAVEFARHA---GRKTVKVEDIK----------------------------LAIKS---------------------------------------------
_342949_Pyrococcus^sp_^NA2@AEC51304_1$GCA_000211475_1_histone_like_protein_han1_subunit                                                     ---------------------------------------------------------------------------------------------------------------------------------MGE-----LPIA-PVDRLI----RKA-------GAE--RV-SEQAAKVLAEYLEEYAVEVAKKAVEFARHA---GRKTVKVEDIK----------------------------LAIKS---------------------------------------------
_172049_Thermococcus^sibiricus^MM^739@ACS90532_1$GCA_000022545_1_Archaeal_histone_A                                                         ---------------------------------------------------------------------------------------------------------------------------------MAE-----LPIA-PIDRLI----RKA-------GAE--RV-SEDAAKVLAEYLEEYAVEVAKKSVEFARHA---GRKTVKAEDIK----------------------------LAVKA---------------------------------------------
_1641381_Thermococcus^sp_^40_45@KUK27947_1$GCA_001508175_1_Archaeal_histone_A                                                               ---------------------------------------------------------------------------------------------------------------------------------MAE-----LPIA-PIDRLI----RKA-------GAE--RV-SEDAAKVLAEYLEEYAVEVAKKSVEFARHA---GRKTVKAEDIK----------------------------LAVKA---------------------------------------------
_1591054_Thermococcus^sp_^EP1@KPU62458_1$GCA_001317345_1_histone                                                                            -----------------------------------------------------------------------------------------------------------------------------------------MPIA-PIDRLI----RKA-------GAE--RV-SEDAAKVLAEYLEEYAVELAKKSVEFARHA---GRKTVKAEDIK----------------------------LAIKA---------------------------------------------
_54076_Thermococcus^zilligii^AN1@WP_010477073_1$GCF_000258515_1_histone_family_protein                                                      ---------------------------------------------------------------------------------------------------------------------------------MAE-----LPIA-PIDRLI----RKA-------GAE--RV-SEDAAKVLAEYLEEYAIEVGKKAAEFARHA---GRKTVKAEDVR----------------------------LAVKA---------------------------------------------
_971279_Palaeococcus^pacificus^DY20341@AIF68887_1$GCA_000725425_1_histone                                                                   ----------------------------------------------------------------------------------------------------------------------------------ME-----LPIA-PIDRLI----RKA-------GAE--RV-SEDAAKILAEYLEDYAIELAKKANEFARHA---GRKTVKAEDIK----------------------------LAIKA---------------------------------------------
_342948_Thermococcus^onnurineus^NA1@ACJ15670_1$GCA_000018365_1_archaeal_histone_A                                                           ---------------------------------------------------------------------------------------------------------------------------------MAE-----LPIA-PIDRLI----RKA-------GAE--RV-SEEAAKVLAEYLEEYAMDLAKRAAEFARHA---GRKTVKAEDIK----------------------------LAIKT---------------------------------------------
_83868_Palaeococcus^ferrophilus^DSM^13482@WP_048149212_1$GCF_000966265_1_histone_family_protein                                             ----------------------------------------------------------------------------------------------------------------------------------ME-----LPIA-PIDRLI----RKA-------GAE--RV-SEDAAKVLAEYLEDYAMEVAGKAIAFARHA---GRKTVKAEDIK----------------------------LAIKA---------------------------------------------
Thermococcus_celer_JCM_8558______WP_054833969_1__histone_1293037                                                                            ---------------------------------------------------------------------------------------------------------------------------------MAE-----LPIAPPVDRLI----RKA-------GAA--RV-SEEAAKLLAEHLEEKGIEIAKKAVDLAHHA---GRKTVKAEDIK----------------------------LAIKS---------------------------------------------
_342948_Thermococcus^onnurineus^NA1@ACJ16723_1$GCA_000018365_1_archaeal_histone_B                                                           ---------------------------------------------------------------------------------------------------------------------------------MAE-----LPIA-PVDRLI----RKA-------GAA--RV-SEDAAKLLAEHLEEKALEIAKKAVDLAHHA---GRKTVKAEDIK----------------------------LAIKA---------------------------------------------
_277988_Thermococcus^thioreducens@ASJ13045_1$GCA_002214545_1_histone                                                                        ---------------------------------------------------------------------------------------------------------------------------------MAE-----LPIA-PVDRLI----RKA-------GAA--RV-SEDAAKLLAEHLEEKALEIAKKAVDLAHHA---GRKTVKAEDIK----------------------------LAIKS---------------------------------------------
_1042877_Thermococcus^sp_^4557@AEK73791_1$GCA_000221185_1_histone_B                                                                         ---------------------------------------------------------------------------------------------------------------------------------MAE-----LPIA-PVDRLI----RKA-------GAA--RV-SEDAAKLLAEHLEEKAMEIARKAVDLAHHA---GRKTVKAEDIK----------------------------LAIKS---------------------------------------------
_163003_Thermococcus^cleftensis@AFL95685_1$GCA_000265525_1_archaeal_histone_B                                                               ---------------------------------------------------------------------------------------------------------------------------------MAE-----LPIA-PVDRLI----RKA-------GAA--RV-SEDAAKLLAEHLEEKAMEIARKAVDLAHHA---GRKTVKAEDIK----------------------------LAIKS---------------------------------------------
_227598_Thermococcus^celericrescens@KUH33491_1$GCA_001484195_1_histone                                                                      ---------------------------------------------------------------------------------------------------------------------------------MAE-----LPIA-PVDRLI----RKA-------GAA--RV-SEDAAKLLAEHLEEKAMEIARKAVDLAHHA---GRKTVKAEDIK----------------------------LAIKS---------------------------------------------
_2264_Thermococcus^celer^Vu^13^_^JCM^8558@ASI99083_1$GCA_002214365_1_histone                                                                ---------------------------------------------------------------------------------------------------------------------------------MAE-----LPIA-PVDRLI----RKA-------GAA--RV-SEEAAKLLAEHLEEKGIEIAKKAVDLAHHA---GRKTVKAEDIK----------------------------LAIKS---------------------------------------------
_54076_Thermococcus^zilligii^AN1@WP_010480157_1$GCF_000258515_1_histone_family_protein                                                      ---------------------------------------------------------------------------------------------------------------------------------MAE-----LPIA-PVDRLI----RKA-------GAA--RV-SEDAAKALAEHLEEKAIEIAKKAVDLAHHA---GRKTVKAEDIK----------------------------LALKG---------------------------------------------
Thermococcus_sp__JCM_11816______WP_054840142_1__histone_1295125                                                                             ---------------------------------------------------------------------------------------------------------------------------------MAE-----LPIAPPVDRLI----RKA-------GAA--RV-SEEAAKVLAEHLEEKALEIAKKAVALAQHA---GRKTVKAEDIK----------------------------LAIKS---------------------------------------------
_311400_Thermococcus^kodakarensis^KOD1@BAD86478_1$GCA_000009965_1_archaeal_histone_B                                                        ---------------------------------------------------------------------------------------------------------------------------------MAE-----LPIA-PVDRLI----RKA-------GAA--RV-SEEAAKVLAEHLEEKALEIAKKAVALAQHA---GRKTVKAEDIK----------------------------LAIKS---------------------------------------------
_195522_Thermococcus^nautili@AHL23243_1$GCA_000585495_1_Histones_H3_and_H4                                                                  ---------------------------------------------------------------------------------------------------------------------------------MAE-----LPIA-PVDRLI----RKA-------GAA--RV-SEEAAKVLAEHLEEKALEIAKKAVALAQHA---GRKTVKAEDIK----------------------------LAIKS---------------------------------------------
_1505907_Thermococcus^eurythermalis@AIU68885_1$GCA_000769655_1_histone                                                                      ---------------------------------------------------------------------------------------------------------------------------------MAE-----LPIA-PVDRLI----RKA-------GAA--RV-SEEAAKVLAEHLEEKALEIAKKAVALAQHA---GRKTVKAEDIK----------------------------LAIKS---------------------------------------------
_1008460_Pyrococcus^yayanosii^CH1@AEH23914_1$GCA_000215995_1_Archaeal_histone_A2                                                            -------MGAYRGVERPQNPKGLYI----------------SFALKENDKTFAGVV----------------------E--------------------------------------------------MAE-----LPIA-PVDRLI----RKA-------GAQ--RV-SEEAAKVLAEHLEEKALEIAKKAVELAKHA---GRKTVKAEDIK----------------------------LAIKA---------------------------------------------
_187878_Thermococcus^gammatolerans^EJ3@ACS32979_1$GCA_000022365_1_Archaeal_histone_B__Archaeal_histone_A2_                                  ---------------------------------------------------------------------------------------------------------------------------------MAE-----LPIA-PVDRLI----RKA-------GAA--RV-SEEAAKVLAEHLEEKAIEIAKKAVELAHHA---GRKTVKAEDIK----------------------------LAIRS---------------------------------------------
_246969_Thermococcus^sp_^AM4@EEB74510_1$GCA_000151205_2_Archaeal_histone                                                                    ---------------------------------------------------------------------------------------------------------------------------------MAE-----LPIA-PVDRLI----RKA-------GAA--RV-SEEAAKVLTEHLEEKAIEIAKKAVELAHHA---GRKTVKAEDIK----------------------------LAIRS---------------------------------------------
_83868_Palaeococcus^ferrophilus^DSM^13482@WP_048148216_1$GCF_000966265_1_histone_family_protein                                             ---------------------------------------------------------------------------------------------------------------------------------MAE-----LPIA-PIDRLV----RKA-------GAA--RV-SEEAAKVLAEHLEEKAVEVAKKAVELAHHA---GRKTVKAEDIK----------------------------LAIKQ---------------------------------------------
_971279_Palaeococcus^pacificus^DY20341@AIF69774_1$GCA_000725425_1_histone                                                                   ---------------------------------------------------------------------------------------------------------------------------------MAE-----LPIA-PVDRLI----RKA-------GAP--RV-SEEAAKVLAEHLEDKAMEIAKKAVELAHHA---GRKTVKAEDIK----------------------------LAIKQ---------------------------------------------
_2261_Pyrococcus^furiosus^DSM^3638@AAL81846_1$GCA_000007305_1_archaeal_histone_a2                                                           ---------------------------------------------------------------------------------------------------------------------------------MGE-----LPIA-PVDRLI----RKA-------GAQ--RV-SEQAAKVLAEHLEEKAIEIAKKAVDLAKHA---GRKTVKVEDIK----------------------------LAIKS---------------------------------------------
_55802_Thermococcus^barophilus^MP@ADT83796_1$GCA_000151105_2_archaeal_histone                                                               ---------------------------------------------------------------------------------------------------------------------------------MAE-----LPIA-PVDRLI----RKA-------GAQ--RV-SEEAAKLLAEHLEEKAVEIAKKAVDLAKHA---GRKTVKAEDIK----------------------------LAIKS---------------------------------------------
_582419_Thermococcus^paralvinellae@AHF80071_1$GCA_000517445_1_Archaeal_histone                                                              ---------------------------------------------------------------------------------------------------------------------------------MAE-----LPIA-PVDRLI----RKA-------GAQ--RV-SEEAAKLLAEHLEEKAIEIAKKAVDLAKHA---GRKTVKAEDIK----------------------------LAIKS---------------------------------------------
_53953_Pyrococcus^horikoshii^OT3@BAA30815_1$GCA_000011105_1_70aa_long_hypothetical_archaeal_histon                                          ------------------------------------------------------ML----------------------V--------------------------------------------------MAE-----LPIA-PVDRLI----RKA-------GAQ--RV-SEKAAKLLAEHLEEKALEIARKAVDLAKHA---GRKTVKVEDIK----------------------------LAIRS---------------------------------------------
_29292_Pyrococcus^abyssi^GE5@CAB49394_1$GCA_000195935_2_hpyA1_2_archaeal_histone_a1_a2                                                      ---------------------------------------------------------------------------------------------------------------------------------MAE-----LPIA-PVDRLI----RKA-------GAQ--RV-SEKAAKLLAEHLEEKALEIAKKAVDLAKHA---GRKTVKVEDIK----------------------------LAIRS---------------------------------------------
_342949_Pyrococcus^sp_^NA2@AEC51213_1$GCA_000211475_1_histon                                                                                ---------------------------------------------------------------------------------------------------------------------------------MGE-----LPIA-PVDRLI----RKA-------GAQ--RV-SEKAAKLLAEHLEEKALEIARKAVDLAKHA---GRKTVKVDDIK----------------------------LAIRS---------------------------------------------
_1183377_Pyrococcus^sp_^ST04@AFK23164_1$GCA_000263735_1_histone_a2                                                                          ------------------------------------------------------------------------------M--------------------------------------------------MGE-----LPIA-PVDRLI----RKA-------GAQ--RV-SEQAAKLLAEHLEEKALEIARKAVDLAKHA---GRKTVKAEDIK----------------------------LAIRS---------------------------------------------
_172049_Thermococcus^sibiricus^MM^739@ACS90646_1$GCA_000022545_1_Archaeal_histone_B                                                         ------------------------------------------------------ML----------------------G--------------------------------------------------MAE-----LPIA-PIDRLV----RKA-------GAP--RV-SEEAAKVLAEHLEEKAMEIAKKAVDLAKHA---GRKTVKAEDIK----------------------------LAIKA---------------------------------------------
_1641381_Thermococcus^sp_^40_45@KUK29300_1$GCA_001508175_1_Archaeal_histone_B                                                               ---------------------------------------------------------------------------------------------------------------------------------MAE-----LPIA-PIDRLV----RKA-------GAP--RV-SEEAAKVLAEHLEEKAMEIAKKAVDLAKHA---GRKTVKAEDIK----------------------------LAIKA---------------------------------------------
_2265_Thermococcus^litoralis^DSM^5473@EHR77909_1$GCA_000246985_3_histone                                                                    ---------------------------------------------------------------------------------------------------------------------------------MAE-----LPIA-PVDRLI----RKA-------GAP--RV-SEEAAKVLAEHLEEKAMEIAKKAVDLAKHA---GRKTVKAEDIK----------------------------LAIKA---------------------------------------------
_1591054_Thermococcus^sp_^EP1@KPU62412_1$GCA_001317345_1_histone                                                                            -----------------------------------------------------------------------------------------------------------------------------------------MPIA-PIDRLI----RKA-------GAP--RV-SEEAAKVMAEHLEEKAMEIAKKAVDLAKHA---GRKTVKAEDIK----------------------------LAIKA---------------------------------------------
_913025_Thermococcus^sp_^PK@WP_042701131_1$GCF_000430485_1_histone_family_protein                                                           ---------------------------------------------------------------------------------------------------------------------------------MAE-----LPIA-PIDRLI----RKA-------GAP--RV-SEEAAKVMAEHLEEKALEIAKKAVDLAKHA---GRKTVKADDIK----------------------------LAIKA---------------------------------------------
_1674923_Thermococcus^sp_^2319x1@ALV63354_1$GCA_001484685_1_Archaeal_histone                                                                ---------------------------------------------------------------------------------------------------------------------------------MAE-----LPIA-PVDRLI----RKA-------GAP--RV-SEEAAKVLAEHLEEKAIEIAKKAVDFANHA---GRKTVKAEDIK----------------------------LAIKS---------------------------------------------
_2234_Archaeoglobus^fulgidus^DSM^4304@AAB89751_1$GCA_000008665_1_archaeal_histone_A1__hpyA1_2_                                              ---------------------------------------------------------------------------------------------------------------------------------MAE-----LPMA-PVDRLI----RKA-------GAE--RV-SADAVEKMVEVLEDYAITVAKKAVEIAKHS---GRKTVTADDIK----------------------------LALSM---------------------------------------------
_84156_Archaeoglobus^profundus^DSM^5631@ADB57261_1$GCA_000025285_1_Transcription_factor_CBF_NF_Y_histone_domain_protein                     ---------------------------------------------------------------------------------------------------------------------------------MAE-----LPLA-PIDRLV----RKA-------GAE--RV-SAEAVEKLREVLEDYAIAVAKKAVEVAKHA---GRKTVKVDDIK----------------------------LAVEMTK-------------------------------------------
_54261_Ferroglobus^placidus^DSM^10642@ADC65938_1$GCA_000025505_1_Transcription_factor_CBF_NF_Y_histone_domain_protein                       ---------------------------------------------------------------------------------------------------------------------------------MAE-----LPLA-PVDRLI----RKA-------GAE--RV-SEEAVVKMVEILEDYALQVAKKAVEIARHS---KRKTIKAEDIK----------------------------VALSM---------------------------------------------
_565033_Geoglobus^acetivorans@AIY90774_1$GCA_000789255_1_Archaeal_histone                                                                   ---------------------------------------------------------------------------------------------------------------------------------MAE-----LPLA-PIDRLI----RKA-------GAE--RV-SEDAVEKMAEVLEEYALQVAKKAVEIAKHA---NRKTVKAEDIK----------------------------LALSM---------------------------------------------
_113653_Geoglobus^ahangari@AKG91782_1$GCA_001006045_1_archaeal_histone                                                                      ---------------------------------------------------------------------------------------------------------------------------------MAE-----LPLA-PIDRLI----RKA-------GAE--RV-SEDAVEKMAEVLEEYALQVAKKAVEIAKHA---NRKTVKAEDIK----------------------------LALSM---------------------------------------------
_58290_Archaeoglobus^veneficus^SNP6@AEA47315_1$GCA_000194625_1_Transcription_factor_CBF_NF_Y_histone_domain_containing_protein              ---------------------------------------------------------------------------------------------------------------------------------MGE-----LPIA-PIDRLI----RKA-------GAE--RV-SEDAREAMAEILEEWATQIARKAIEVAKHA---GRKTVKAEDIK----------------------------LALRT---------------------------------------------
_58290_Archaeoglobus^veneficus^SNP6@AEA47379_1$GCA_000194625_1_Transcription_factor_CBF_NF_Y_histone_domain_containing_protein              ---------------------------------------------------------------------------------------------------------------------------------MSE-----LPFA-PVDRLI----RKA-------GAE--RV-SADAVEKMTEILEERALEVARKAVEIARHA---GRTTVKAEDIK----------------------------LAMKM---------------------------------------------
_1316941_Archaeoglobus^sulfaticallidus^PM70_1@AGK60296_1$GCA_000385565_1_archaeal_histone                                                   ---------------------------------------------------------------------------------------------------------------------------------MGE-----LPIA-PVERLI----RNA-------GAE--RV-SEDAKVVLAEYLEEWATEIAKKAVEIAKHV---GRKTVKAEDIN----------------------------LALRT---------------------------------------------
_54261_Ferroglobus^placidus^DSM^10642@ADC65068_1$GCA_000025505_1_Transcription_factor_CBF_NF_Y_histone_domain_protein                       ---------------------------------------------------------------------------------------------------------------------------------MAE-----LPLA-PVDRLI----RKA-------GAE--RV-SEEAVKKMVEALEDYCTKIAKKAVEIAKHA---GRKTVTAEDIK----------------------------LAASMVQ-------------------------------------------
_1316941_Archaeoglobus^sulfaticallidus^PM70_1@AGK60753_1$GCA_000385565_1_archaeal_histone                                                   ---------------------------------------------------------------------------------------------------------------------------------MAE-----LPAA-PVERLI----RNA-------GAK--RV-SADAVAKMVEILEDKATEISKKAVEVAKHA---GRKTVKAEDIK----------------------------LALKT---------------------------------------------
_2188_Methanococcus^voltae^A3@ADI35805_1$GCA_000006175_2_Transcription_factor_CBF_NF_Y_histone_domain_protein                               ---------------------------------------------------------------------------------------------------------------------------------MAE-----LPIA-PMERIL----KKA-------GAE--RV-SRDAAILLSEELEEIAMEFAKEAVELSVHA---GRKTVKAEDLK----------------------------LALK----------------------------------------------
_2187_Methanococcus^vannielii^SB@ABR54564_1$GCA_000017165_1_Transcription_factor_CBF_NF_Y_histone                                           ---------------------------------------------------------------------------------------------------------------------------------MAE-----LPVA-PMERIL----KSA-------GAD--RV-SRDAAVMLAEALEEIATDLAREAVILAKHA---GRKTVKAEDLK----------------------------YAMK----------------------------------------------
_39152_Methanococcus^maripaludis^C7@ABR65660_1$GCA_000017225_1_Transcription_factor_CBF_NF_Y_histone                                        ---------------------------------------------------------------------------------------------------------------------------------MAE-----LPVA-PMERIL----KSA-------GAE--RV-SRDAAVMLAEALEEIAVDVAKEAVGLAKHA---GRKTVKADDLK----------------------------LAMK----------------------------------------------
_2186_Methanothermococcus^thermolithotrophicus^DSM^2095@WP_018153347_1$GCF_000376965_1_histone_family_protein                               ---------------------------------------------------------------------------------------------------------------------------------MAE-----LPVA-PMERIL----KKA-------GAE--RV-SREAAVLLAEALEEIAMDFATEAVSLAKHA---GRKTVKADDIK----------------------------LALK----------------------------------------------
_42879_Methanococcus^aeolicus^Nankai_3@ABR56243_1$GCA_000017185_1_Transcription_factor_CBF_NF_Y_histone                                     ---------------------------------------------------------------------------------------------------------------------------------MAE-----IPVA-PMERIL----KNA-------GAE--RV-SREAAILLAEALEEIAMDIAKSAADLSKHA---GRKTVKADDIK----------------------------LALR----------------------------------------------
_83171_Methanocaldococcus^fervens^AG86@ACV24027_1$GCA_000023985_1_Transcription_factor_CBF_NF_Y_histone_domain_protein                      ---------------------------------------------------------------------------------------------------------------------------------MAE-----LPVA-PFERIL----KKA-------GAE--RV-SRAAAEYLAEAVEEIALEIAREAVDLAKHA---KRKTVKVEDIK----------------------------LALKK---------------------------------------------
_83171_Methanocaldococcus^fervens^AG86@ACV24677_1$GCA_000023985_1_Transcription_factor_CBF_NF_Y_histone_domain_protein                      ---------------------------------------------------------------------------------------------------------------------------------MAE-----LPVA-PFERIL----KKA-------GAE--RV-SRAAAEYLAEAVEEIALEIAREAVDLAKHA---KRKTVKVEDIK----------------------------LALKQ---------------------------------------------
_73913_Methanocaldococcus^vulcanius^M7@ACX73513_1$GCA_000024625_1_Transcription_factor_CBF_NF_Y_histone_domain_protein                      ---------------------------------------------------------------------------------------------------------------------------------MAE-----LPVA-PFERIL----KKA-------GAE--RV-SRAAAEYLAEAVEEIALEIAKEAVELAKHA---KRKTVKVEDIK----------------------------LALKK---------------------------------------------
_644281_Methanocaldococcus^sp_^FS406_22@ADC68804_1$GCA_000025525_1_Transcription_factor_CBF_NF_Y_histone_domain_protein                     ---------------------------------------------------------------------------------------------------------------------------------MAE-----LPVA-PFERIL----KKA-------GAE--RV-SRAAAEYLAEAVEEIALEIAKEAVELAKHA---KRKTVKVEDIK----------------------------LALKK---------------------------------------------
_2190_Methanocaldococcus^jannaschii^DSM^2661@AAB98153_1$GCA_000091665_1_archaeal_histone_A1                                                 ---------------------------------------------------------------------------------------------------------------------------------MAE-----LPVA-PFERIL----KKA-------GAE--RV-SRAAAEYLAEAVEEIALEIAKEAVELAKHA---KRKTVKVEDIK----------------------------LALKK---------------------------------------------
_1301915_Methanocaldococcus^bathoardescens@AIJ06475_1$GCA_000739065_1_Transcription_factor_CBF_NF_Y_histone_domain_protein                  ---------------------------------------------------------------------------------------------------------------------------------MAE-----LPVA-PFERIL----KKA-------GAE--RV-SRAAAEYLAEAVEEIALEIAKEAVELAKHA---KRKTVKVEDIK----------------------------LALKK---------------------------------------------
_73913_Methanocaldococcus^vulcanius^M7@ACX73597_1$GCA_000024625_1_Transcription_factor_CBF_NF_Y_histone_domain_protein                      ---------------------------------------------------------------------------------------------------------------------------------MAE-----LPVA-PFERIL----KKA-------GAE--RV-SRAAAEYLAEAVEEIALEIAKEAVELAKHA---KRKTVKVEDIK----------------------------LALKQ---------------------------------------------
_644281_Methanocaldococcus^sp_^FS406_22@ADC69861_1$GCA_000025525_1_Transcription_factor_CBF_NF_Y_histone_domain_protein                     ---------------------------------------------------------------------------------------------------------------------------------MAE-----LPVA-PFERIL----KKA-------GAE--RV-SRAAAEYLAEAVEEIALEIAKEAVELAKHA---KRKTVKVEDIK----------------------------LALKQ---------------------------------------------
_2190_Methanocaldococcus^jannaschii^DSM^2661@AAB98934_1$GCA_000091665_1_archaeal_histone_A2                                                 ---------------------------------------------------------------------------------------------------------------------------------MAE-----LPVA-PFERIL----KKA-------GAE--RV-SRAAAEYLAEAVEEIALEIAKEAVELAKHA---KRKTVKVEDIK----------------------------LALKQ---------------------------------------------
_1301915_Methanocaldococcus^bathoardescens@AIJ06137_1$GCA_000739065_1_Transcription_factor_CBF_NF_Y_histone_domain_protein                  ---------------------------------------------------------------------------------------------------------------------------------MAE-----LPVA-PFERIL----KKA-------GAE--RV-SRAAAEYLAEAVEEIALEIAKEAVELAKHA---KRKTVKVEDIK----------------------------LALKQ---------------------------------------------
_67760_Methanocaldococcus^infernus^ME@ADG13648_1$GCA_000092305_1_Transcription_factor_CBF_NF_Y_histone_domain_protein                       ---------------------------------------------------------------------------------------------------------------------------------MGE-----LPVA-PFERIL----KKA-------GAE--RV-SRAAAEYLAEAIEEIALDIAKEAVELAKHA---KRKTVKVEDVK----------------------------LALKK---------------------------------------------
_667126_Methanocaldococcus^villosus^KIN24_T80@WP_004591349_1$GCF_000371805_1_histone_family_protein                                         ---------------------------------------------------------------------------------------------------------------------------------MGE-----LPIA-PFERIL----KKA-------GAE--RV-SRAAAEYLAEAIEELALEIAKEAVELAKHA---KRKTVKVEDIK----------------------------LALKK---------------------------------------------
_2190_Methanocaldococcus^jannaschii^DSM^2661@AAC37073_1$GCA_000091665_1_archaeal_histone__plasmid_                                          ---------------------------------------------------------------------------------------------------------------------------------MTE-----LPVA-PFERIL----KKV-------GAE--RV-SRAAAEYLAEAFEEIALEIAKEAVDLAKHA---KRKTVKVEDIK----------------------------LALKK---------------------------------------------
_2189_Methanotorris^igneus^Kol^5@AEF95593_1$GCA_000214415_1_Transcription_factor_CBF_NF_Y_histone_domain_containing_protein                 ---------------------------------------------------------------------------------------------------------------------------------MAE-----LPVA-PMERIL----KKA-------GAE--RV-SRAAAVKLAEALEDIAMDIAKEAVALAKHA---KRKTVKVEDIK----------------------------LALK----------------------------------------------
_2189_Methanotorris^igneus^Kol^5@AEF96191_1$GCA_000214415_1_Transcription_factor_CBF_NF_Y_histone_domain_containing_protein                 ---------------------------------------------------------------------------------------------------------------------------------MAE-----LPVA-PMERIL----KKA-------GAE--RV-SRAAAVKLAEALEDIAMDIAKEAVALAKHA---KRKTVKVEDIK----------------------------LALK----------------------------------------------
_213185_Methanotorris^formicicus^Mc_S_70@EHP86815_1$GCA_000243455_2_Transcription_factor_CBF_NF_Y_histone_domain_containing_protein         ---------------------------------------------------------------------------------------------------------------------------------MAE-----LPVA-PMERIL----KKA-------GAE--RV-SRAAAVKLAEALEDIAMDIAKEAVALAKHA---KRKTVKVEDIK----------------------------LALK----------------------------------------------
_213185_Methanotorris^formicicus^Mc_S_70@EHP82898_1$GCA_000243455_2_Transcription_factor_CBF_NF_Y_histone_domain_containing_protein         ---------------------------------------------------------------------------------------------------------------------------------MAE-----LPVA-PIERIL----KKA-------GAE--RV-SRAAAVKLAEALEDIAMDIAKEAVALAKHA---GRKTVKVEDIK----------------------------LALK----------------------------------------------
_155863_Methanothermococcus^okinawensis^IH1@AEH07358_1$GCA_000179575_2_Transcription_factor_CBF_NF_Y_histone_domain_containing_protein      ---------------------------------------------------------------------------------------------------------------------------------MTE-----LPIA-PMERIL----KKA-------GAE--RV-SREAAVLLAEQLEEIAMDIAQTSVELAKHA---GRKTVKAADVK----------------------------MALK----------------------------------------------
_2188_Methanococcus^voltae^A3@ADI37342_1$GCA_000006175_2_Transcription_factor_CBF_NF_Y_histone_domain_protein                               ---------------------------------------------------------------------------------------------------------------------------------MAE-----IPVA-PVVRIL----KKA-------GAE--RV-SEGAAKLFVEELESIAMDIAKEAAELSRHA---GRKTVKVEDIK----------------------------MVLKR---------------------------------------------
_2187_Methanococcus^vannielii^SB@ABR55270_1$GCA_000017165_1_Transcription_factor_CBF_NF_Y_histone                                           ---------------------------------------------------------------------------------------------------------------------------------MAE-----LPVA-PVVRIL----KKA-------GAE--RV-SEDAAKMFVEALEEIAMDIAKEAADLSKHA---GRKTVKVEDIK----------------------------MALKM---------------------------------------------
_39152_Methanococcus^maripaludis^C7@ABR66447_1$GCA_000017225_1_Transcription_factor_CBF_NF_Y_histone                                        ---------------------------------------------------------------------------------------------------------------------------------MAE-----LPVA-PVVRIL----KKA-------GAE--RV-SEDAAKMFVEALEEIAMDIAKEAADLSKHA---GRKTVKVEDIK----------------------------MALKM---------------------------------------------
_42879_Methanococcus^aeolicus^Nankai_3@ABR56881_1$GCA_000017185_1_Transcription_factor_CBF_NF_Y_histone                                     ---------------------------------------------------------------------------------------------------------------------------------MAE-----LPVA-PVVRIL----KSA-------GAE--RV-SEEAAKVLVEVLEDIAMDIAKESVELAKHA---GRKTVKADDIK----------------------------MALKM---------------------------------------------
_155863_Methanothermococcus^okinawensis^IH1@AEH06552_1$GCA_000179575_2_Transcription_factor_CBF_NF_Y_histone_domain_containing_protein      ---------------------------------------------------------------------------------------------------------------------------------MAE-----LPVA-PVVRIL----KKA-------GAE--RV-SEEAAKVLVEALEDIAMDIAKESAELAKHA---GRKTVKAEDVK----------------------------MALKM---------------------------------------------
_2186_Methanothermococcus^thermolithotrophicus^DSM^2095@WP_018154502_1$GCF_000376965_1_histone_family_protein                               ---------------------------------------------------------------------------------------------------------------------------------MAE-----LPVA-PVVRIL----KKA-------GAE--RV-SEEAAKVFVEALEDIALDIAKEAAELSKHA---GRKTVKVEDIK----------------------------MALKM---------------------------------------------
_2189_Methanotorris^igneus^Kol^5@AEF97027_1$GCA_000214415_1_Transcription_factor_CBF_NF_Y_histone_domain_containing_protein                 ---------------------------------------------------------------------------------------------------------------------------------MAE-----LPVA-PVVRIL----KKA-------GAE--RV-SEEAGKFFAEALEEIAMNIAQEAAALAKHA---GRKTVKVEDIK----------------------------MALRG---------------------------------------------
_213185_Methanotorris^formicicus^Mc_S_70@EHP85304_1$GCA_000243455_2_Transcription_factor_CBF_NF_Y_histone_domain_containing_protein         ---------------------------------------------------------------------------------------------------------------------------------MAE-----LPVA-PVVRIL----KKA-------GAE--RV-SEEAGKFFAEALEEIAMNIAQEAAALAKHA---GRKTVKVEDIK----------------------------MALRG---------------------------------------------
_83171_Methanocaldococcus^fervens^AG86@ACV23875_1$GCA_000023985_1_Transcription_factor_CBF_NF_Y_histone_domain_protein                      ---------------------------------------------------------------------------------------------------------------------------------MAE-----LPVA-PCVRIL----KKA-------GAK--RV-SEEAGKYFAEALEQIALDISKKAVDLAKHA---KRKTVKVEDVK----------------------------AALRG---------------------------------------------
_644281_Methanocaldococcus^sp_^FS406_22@ADC69362_1$GCA_000025525_1_Transcription_factor_CBF_NF_Y_histone_domain_protein                     ---------------------------------------------------------------------------------------------------------------------------------MAE-----LPVA-PCVRIL----KKA-------GAQ--RV-SEAAGKYFAEALEEIALEIAKKSVDLAKHA---KRKTVKVEDVK----------------------------AALRG---------------------------------------------
_2190_Methanocaldococcus^jannaschii^DSM^2661@AAB99261_1$GCA_000091665_1_archaeal_histone_A3                                                 ---------------------------------------------------------------------------------------------------------------------------------MAE-----LPVA-PCVRIL----KKA-------GAQ--RV-SEAAGKYFAEALEEIALEIARKSVDLAKHA---KRKTVKVEDVK----------------------------AALRG---------------------------------------------
_1301915_Methanocaldococcus^bathoardescens@AIJ05317_1$GCA_000739065_1_Transcription_factor_CBF_NF_Y_histone_domain_protein                  ---------------------------------------------------------------------------------------------------------------------------------MAE-----LPVA-PCVRIL----KKA-------GAQ--RV-SEAAGKYFAEALEEIALEIAKKSVDLAKHA---KRKTVKVEDVK----------------------------TALRG---------------------------------------------
_73913_Methanocaldococcus^vulcanius^M7@ACX72669_1$GCA_000024625_1_Transcription_factor_CBF_NF_Y_histone_domain_protein                      ---------------------------------------------------------------------------------------------------------------------------------MAE-----LPVA-PCVRIL----KKA-------GAE--RV-SEEAGKYFAEVLEEIALEIAKKSVELAKHA---KRKTVKVEDVK----------------------------MALNG---------------------------------------------
_667126_Methanocaldococcus^villosus^KIN24_T80@WP_004593351_1$GCF_000371805_1_histone_family_protein                                         ---------------------------------------------------------------------------------------------------------------------------------MGE-----LPIA-PCVRIL----KKA-------GAT--RV-SEEAQKYFAEAIEELALEIAKKAVEIAKEA---GRKTVKEEDVK----------------------------EAVRQYTL------------------------------------------
_2234_Archaeoglobus^fulgidus^DSM^4304@AAB90902_1$GCA_000008665_1_archaeal_histone_A1__hpyA1_1_                                              -------M----------------------------------------------EV----------------------L--------------------------------------------------RVE-----LPLA-PVERLL----RKA-------GAS--RV-SEDAKVELAKAIEEYAMQIGKKAAELAKHA---GRKTVKVDDIK----------------------------LALREL--------------------------------------------
_58290_Archaeoglobus^veneficus^SNP6@AEA47234_1$GCA_000194625_1_Transcription_factor_CBF_NF_Y_histone_domain_containing_protein              ----------------------------------------------------------------------------------------------------------------------------------ME-----LPLA-PVERII----RNA-------GAP--RV-SEAAKKALAEAIEDYALQVAKKAVELAAHA---GRKTVKAEDIK----------------------------MAAKEL--------------------------------------------
_1316941_Archaeoglobus^sulfaticallidus^PM70_1@AGK60764_1$GCA_000385565_1_archaeal_histone                                                   ----------------------------------------------------------------------------------------------------------------------------------ME-----LPLA-PVERII----RNA-------GAS--RV-SEDAKKALAEALEEYALTVARKAVDLATHA---GRKTVKAEDIK----------------------------MAAKEF--------------------------------------------
_565033_Geoglobus^acetivorans@AIY90720_1$GCA_000789255_1_Archaeal_histone                                                                   ----------------------------------------------------------------------------------------------------------------------------------ME-----LPLA-PVERII----RQA-------GAQ--RV-SEDAKKALAEAIEDYALQVAKKAVELAKHS---GRKTVKIEDIK----------------------------LATSQL--------------------------------------------
_113653_Geoglobus^ahangari@AKG92169_1$GCA_001006045_1_archaeal_histone                                                                      ----------------------------------------------------------------------------------------------------------------------------------ME-----LPLA-PVERII----RKA-------GAQ--RV-SEDAKKALAEAIEEYALQVGKKAVELAKHS---GRKTVKVEDIK----------------------------LATSQL--------------------------------------------
ANME_1_meta______CBH37835_1__archaeal_histone_A_1111111117                                                                                  -------M----------------------------------------------VI----------------------K--------------------------------------------------MAE-----LPIA-PVTRLV----RNA-------GAE--RV-SEDASVALVEILEAEGEKIAAKAVSLAKHA---GRKTVKKEDIE----------------------------EAIA----------------------------------------------
ANME_1_meta______CBH36533_1__archaeal_histone_A_1111111117                                                                                  ------MI----------------------------------------------MI----------------------K--------------------------------------------------MSE-----LPIA-PVTRLI----RNA-------GAE--RV-SDDASQELIRLLEEEAEKIAGKAINLARHA---KRKTVTREDIE----------------------------EATK----------------------------------------------
ANME_1_cluster_archaeon_SCGC_AAA252_L18______2264619177__histone_H3_H4_1111111116                                                           ---------------------------------------------------------------------------------------------------------------------------------MAV-----LPKA-PVSQMI----RKA-------GAE--RV-SEDATEAMAKLLESYGAKVAKKAVALAKHA---GRKTVKAEDIA----------------------------QAVE----------------------------------------------
ANME_1_cluster_archaeon_SCGC_AAA252_L18______2264619841__archaeal_histone_1111111116                                                        ---------------------------------------------------------------------------------------------------------------------------------MAV-----IPKA-PVTNII----RKA-------GAE--RV-SEDATEELAKLLEAYGAKIAKKAVNLAKHA---GRKTVKAEDIL----------------------------TA------------------------------------------------
_2176_Methanohalophilus^mahii^DSM^5219@ADE37181_1$GCA_000025865_1_archaeal_histone                                                          ---------------------------------------------------------------------------------------------------------------------------------MTI-----IPVA-PVGRVI----RKA-------GAE--RI-SESASAELAMILEEYGMKISNEAIALARHA---GRKTVKEEDIK----------------------------MAVDIARKT----RD-----------------------------------
_1794907_Methanohalophilus^sp_^T328_1@KXS40292_1$GCA_001577555_1_archaeal_histone                                                           ---------------------------------------------------------------------------------------------------------------------------------MTI-----IPVA-PVGRVI----REA-------GAE--RI-SESASEELARILEEYGMKISTEAIALARHA---GRKTVKEVDIK----------------------------MAVDIARKT----RD-----------------------------------
Methanosarcina_flavescens______KPL45743_1__histone_1715806                                                                                  ------------------------------------------------------------------------------M--------------------------------------------------AKV-----IPFA-PIERLI----RTA-------GAH--RV-SESAGVTLTEILEEYGLEISREAIKLAEHA---GRKTVKAEDIK----------------------------LAKEML--------------------------------------------
_1715806_Methanosarcina^flavescens@AYK16313_1$GCA_001304615_2_histone_family_protein                                                        ------------------------------------------------------------------------------M--------------------------------------------------AKV-----IPFA-PIERLI----RTA-------GAH--RV-SESAGVTLTEILEEYGLEISREAIKLAEHA---GRKTVKAEDIK----------------------------LAKEML--------------------------------------------
Methanosarcina_sp__DTU009______M6278698587194__Prodigal_Gene_76_1671627                                                                     ------------------------------------------------------------------------------M--------------------------------------------------AKV-----IPFA-PIERLI----RTA-------GAH--RV-SESAGIALTEILEEYGLEISREAIKLAEHA---GRKTVKAEDIR----------------------------LAKEML--------------------------------------------
_1653396_Methanosarcina^sp_^795@ALK05219_1$GCA_001402855_1_histone                                                                          ------------------------------------------------------------------------------M--------------------------------------------------AKV-----IPFA-PIERLI----RTA-------GAH--RV-SESAGIALTEILEEYGLEISREAIKLAEHA---GRKTVKAEDIR----------------------------LAKEML--------------------------------------------
_2210_Methanosarcina^thermophila^TM_1@AKB13989_1$GCA_000969885_1_Archaeal_histone                                                           ------------------------------------------------------------------------------M--------------------------------------------------AKV-----IPFA-PIERLI----RTA-------GAH--RV-SESVGIALTEILEEYGLEISREAIKLAEHA---GRKTVKAEDIR----------------------------LAKEML--------------------------------------------
_2208_Methanosarcina^barkeri^str_^Fusaro@AAZ70531_1$GCA_000195895_1_archaeal_histone                                                        ------------------------------------------------------------------------------M--------------------------------------------------AKV-----IPFA-PIERLI----RTA-------GAH--RV-SESAGMALTEILEEYGLEISREAIKLAEHA---GRKTVKAEDIK----------------------------LAKEML--------------------------------------------
_2215_Methanosarcina^vacuolata^Z_761@AKB45016_1$GCA_000969905_1_Archaeal_histone                                                            ------------------------------------------------------------------------------M--------------------------------------------------AKV-----IPFA-PIERLI----RTA-------GAH--RV-SESAGMALTEILEEYGLEISREAIKLAEHA---GRKTVKAEDIK----------------------------LAKEML--------------------------------------------
_1434099_Methanosarcina^sp_^Kolksee@AKB48527_1$GCA_000969945_1_Archaeal_histone                                                             ------------------------------------------------------------------------------M--------------------------------------------------AKV-----IPFA-PIERLI----RTA-------GAH--RV-SESAGMALTEILEEYGLEISREAIKLAEHA---GRKTVKAEDIK----------------------------LAKEML--------------------------------------------
_1434100_Methanosarcina^sp_^MTP4@AKB26219_1$GCA_000970045_1_Archaeal_histone                                                                ------------------------------------------------------------------------------M--------------------------------------------------AKV-----IPFA-PIERLV----RTA-------GAQ--RV-SESAGMALTEILEEYGLEISREAIKLAEHA---GRKTVKAEDIK----------------------------LAKEML--------------------------------------------
_2209_Methanosarcina^mazei^Go1@AAM31521_1$GCA_000007065_1_DNA_binding_protein                                                               -------------------------------------------------------M----------------------A--------------------------------------------------AKV-----IPFA-PIERLI----RTA-------GAH--RV-SESAGMALTEILEEYGLQISKEAIKLAEHA---GRKTVKAEDIK----------------------------LAKEML--------------------------------------------
_170861_Methanosarcina^lacustris^Z_7289@AKB73702_1$GCA_000970265_1_Archaeal_histone                                                         -------------------------------------------------------M----------------------A--------------------------------------------------AKV-----IPFA-PIERLI----RTA-------GAH--RV-SESAGMALTEILEEYGLQISKEAIKLAEHA---GRKTVKAEDIK----------------------------LAKEML--------------------------------------------
_1036677_Methanosarcina^soligelidi@WP_011033762_1$GCF_000744315_1_MULTISPECIES__histone_family_protein                                      -------------------------------------------------------M----------------------A--------------------------------------------------AKV-----IPFA-PIERLI----RTA-------GAH--RV-SESAGMALTEILEEYGLQISKEAIKLAEHA---GRKTVKAEDIK----------------------------LAKEML--------------------------------------------
_1434103_Methanosarcina^sp_^WWM596@AKB17295_1$GCA_000969965_1_Archaeal_histone                                                              -------------------------------------------------------M----------------------T--------------------------------------------------AKV-----IPFA-PIERLI----RTA-------GAH--RV-SESAGMALTEILEEYGLQISKEAIKLAEHA---GRKTVKAEDIK----------------------------LAKEML--------------------------------------------
_1434102_Methanosarcina^sp_^WH1@AKB20694_1$GCA_000970005_1_Archaeal_histone                                                                 -------------------------------------------------------M----------------------T--------------------------------------------------AKV-----IPFA-PIERLI----RTA-------GAH--RV-SESAGMALTEILEEYGLQISKEAIKLAEHA---GRKTVKAEDIK----------------------------LAKEML--------------------------------------------
_418008_Methanosarcina^horonobensis^HB_1^_^JCM^15518@AKB80033_1$GCA_000970285_1_Archaeal_histone                                            -------------------------------------------------------M----------------------A--------------------------------------------------AKV-----IPFA-PIERLI----RTA-------GAH--RV-SESAGMALTEILEDYGLQISKEAIKLAEHA---GRKTVKAEDIK----------------------------LAKEML--------------------------------------------
_2214_Methanosarcina^acetivorans^C2A@AAM04112_1$GCA_000007345_1_archaeal_histone                                                            ------------------------------------------------------------------------------M--------------------------------------------------AKV-----IPFA-PIERLI----RTA-------GAH--RV-SESAGMALTEILEEYGLQISKEAIKLAEHA---GRKTVKAEDIK----------------------------LAKEML--------------------------------------------
_38027_Methanosarcina^siciliae^T4_M@AKB27310_1$GCA_000970085_1_Archaeal_histone                                                             ------------------------------------------------------------------------------M--------------------------------------------------AKV-----IPFA-PIERLI----RTA-------GAH--RV-SESAGMALTEILEEYGLQISKEAIKLAEHA---GRKTVKAEDIK----------------------------LAKEML--------------------------------------------
_1483602_Methanosarcina^sp_^1_H_T_1A_1@KKH92243_1$GCA_000979295_1_histone                                                                   -------------------------------------------------------M----------------------A--------------------------------------------------AKV-----IPFA-PIERLI----RTA-------GAH--RV-SESAGMALTEILEEYGLQISKEAIKLAEHA---GRKTVKAEDIK----------------------------LATEML--------------------------------------------
_1483600_Methanosarcina^sp_^2_H_A_1B_4@KKG09726_1$GCA_000979385_1_histone                                                                   -------------------------------------------------------M----------------------A--------------------------------------------------AKV-----IPFA-PIERLI----RTA-------GAH--RV-SESAGMALTEILEEYGLQISKEAIKLAEHA---GRKTVKAEDIK----------------------------LATEML--------------------------------------------
_1483596_Methanosarcina^sp_^2_H_T_1A_15@KKG24175_1$GCA_000979415_1_histone                                                                  -------------------------------------------------------M----------------------A--------------------------------------------------AKV-----IPFA-PIERLI----RTA-------GAH--RV-SESAGMALTEILEEYGLQISKEAIKLAEHA---GRKTVKAEDIK----------------------------LATEML--------------------------------------------
_1483597_Methanosarcina^sp_^2_H_T_1A_3@KKG14746_1$GCA_000979425_1_histone                                                                   -------------------------------------------------------M----------------------A--------------------------------------------------AKV-----IPFA-PIERLI----RTA-------GAH--RV-SESAGMALTEILEEYGLQISKEAIKLAEHA---GRKTVKAEDIK----------------------------LATEML--------------------------------------------
_1483599_Methanosarcina^sp_^2_H_T_1A_6@KKG23878_1$GCA_000979455_1_histone                                                                   -------------------------------------------------------M----------------------A--------------------------------------------------AKV-----IPFA-PIERLI----RTA-------GAH--RV-SESAGMALTEILEEYGLQISKEAIKLAEHA---GRKTVKAEDIK----------------------------LATEML--------------------------------------------
_1483598_Methanosarcina^sp_^2_H_T_1A_8@KKG26484_1$GCA_000979475_1_histone                                                                   -------------------------------------------------------M----------------------A--------------------------------------------------AKV-----IPFA-PIERLI----RTA-------GAH--RV-SESAGMALTEILEEYGLQISKEAIKLAEHA---GRKTVKAEDIK----------------------------LATEML--------------------------------------------
_1483601_Methanosarcina^sp_^1_H_A_2_2@KKH47972_1$GCA_000979975_1_histone                                                                    -------------------------------------------------------M----------------------A--------------------------------------------------AKV-----IPFA-PIERLI----RTA-------GAH--RV-SESAGMALTEILEEYGLQISKEAIKLAEHA---GRKTVKAEDIK----------------------------LATEML--------------------------------------------
_420950_Methanolobus^psychrophilus^R15@AFV23417_1$GCA_000306725_1_histone                                                                   ---------------------------------------------------------------------------------------------------------------------------------MTI-----IPFA-PIERVI----RNA-------GAQ--RV-SESAAMALTEMLESYGLEVSREAIKLAEHA---GRKTVKAEDIK----------------------------LAREMLGK------------------------------------------
_1794908_Methanolobus^sp_^T82_4@KXS45181_1$GCA_001577565_1_histone                                                                          ---------------------------------------------------------------------------------------------------------------------------------MTI-----IPFA-PIERVI----RNA-------GAQ--RV-SESAAIALTEMLESYGLEISREAIKLAEHA---GRKTVKAEDIK----------------------------LAKEMLDK------------------------------------------
_2221_Methanolobus^tindarius^DSM^2278@ETA68583_1$GCA_000504205_1_histones_H3_and_H4                                                         ---------------------------------------------------------------------------------------------------------------------------------MTI-----IPFA-PIERVI----RNA-------GAQ--RV-SESAGMELTAILEEYGLEISREAIKLAEHA---GRKTVKAEDIT----------------------------LAKEMLGK------------------------------------------
_39669_Methanosalsum^zhilinae^DSM^4017@AEH60310_1$GCA_000217995_1_Transcription_factor_CBF_NF_Y_histone_domain_protein                      -----------------------------------------------------------------------------------------------------------------------------------M-----IPFA-PVERLI----RSA-------GAE--RV-SETAAIALTDMLEEYGLEISKEAIKLAHHA---GRKTVKAEDIK----------------------------LAKEML--------------------------------------------
_101192_Methanomethylovorans^hollandica^DSM^15978@AGB48690_1$GCA_000328665_1_histones_H3_and_H4                                             ---------------------------------------------------------------------------------------------------------------------------------MTI-----IPLA-PIERLI----RSA-------GSH--RV-SESAAIALSEILEDYGLDISREAIKLAEHA---GRKTVKSEDIA----------------------------LAKDMLSKK----MFK----------------------------------
_2322_Methanohalobium^evestigatum^Z_7303@ADI74788_1$GCA_000196655_1_Transcription_factor_CBF_NF_Y_histone_domain_protein                    ---------------------------------------------------------------------------------------------------------------------------------MTI-----LPLA-PVERVI----RSA-------GAE--RV-SESAGNALTEILEEYGQDISKEAVKLAEHA---GRKTVKEEDIR----------------------------LAKEML--------------------------------------------
_29291_Methanococcoides^burtonii^DSM^6242@ABE52291_1$GCA_000013725_1_archaeal_histone_A                                                     ---------------------------------------------------------------------------------------------------------------------------------MTI-----LPLA-SVERLI----RSA-------DAE--RV-SEPAASALLEIIEAYGTKISKEAIIYANHA---GRKTVKEEDIK----------------------------LAYEMLTKP----RN-----------------------------------
_2226_Methanococcoides^methylutens^MM1@AKB85919_1$GCA_000970325_1_Archaeal_histone                                                          ---------------------------------------------------------------------------------------------------------------------------------MPI-----LPLA-SVERLI----RSA-------NAE--RV-SESAASALLDILEDYGVKIAKEAIIYANHA---GRKTVKDEDIK----------------------------LAFDMLTKP----RD-----------------------------------
_1719120_Candidatus^Methanoperedens^sp_^BLZ1@KPQ42730_1$GCA_001317315_1_DNA_binding_protein                                                 ---------------------------------------------------------------------------------------------------------------------------------MSNQVQPILPLA-PVERII----RKA-------GAD--RV-AEDAGVELAKVLEEYGIEISREAITLAKHA---KRTTVKEEDIR----------------------------LAVARLKKPSFTT-------------------------------------
_1392998_Candidatus^Methanoperedens^nitroreducens@SNQ62340_1$GCA_900196725_1_putative_archaeal_histone_A1_1                                 ---------------------------------------------------------------------------------------------------------------------------------MTQQVPPVLPLA-PVERII----RKA-------GAD--RV-SEGAGIELAKVLEDYGLEVSREAITLAKHA---GRTTVKEEDIR----------------------------LAVARIKKV-----------------------------------------
_2224_Methanothrix^thermoacetophila^PT@ABK13826_1$GCA_000014945_1_archaeal_histone                                                          ---------------------------------------------------------------------------------------------------------------------------------MAV-----LPVA-PVARLI----RMA-------GAK--RV-SEDASIELASILENYGIEIAKEAIDWANHA---KRKTVRAEDIK----------------------------EAAKRVRPLKPGE-------------------------------------
_2223_Methanothrix^soehngenii^GP6@AEB68168_1$GCA_000204415_1_archaeal_histone                                                               ---------------------------------------------------------------------------------------------------------------------------------MPI-----LPVA-PVSRLI----REA-------GAK--RV-SEGARDALAEVLESYGLEVAREAAGWANHA---KRKTVKAEDIR----------------------------EAVKRVKPPAVLER------------------------------------
_301375_Methanosaeta^harundinacea^6Ac@AET63785_1$GCA_000235565_1_Archaeal_histone                                                           ---------------------------------------------------------------------------------------------------------------------------------MPI-----LPVA-PVSRLI----REA-------GAK--RV-SEGARDALAEVLESYGMEVAEEAVEWANHA---KRKTVKAEDIR----------------------------EAVKRVRPP----RAPGTD-------------------------------
_2317_Methanosphaera^stadtmanae^DSM^3091@ABC56586_1$GCA_000012545_1_archaeal_histone                                                        ----------------------------------------------------------------------------------------------------------------------------------ME-----LPIA-PVGRII----KNA-------GAD--RI-SDDAKAELTQILEQIGEEISKDAIQVAKHA---GRKTVTAADID----------------------------LVSKIKL-------------------------------------------
Thermoplasmatales_archaeon_DG_70______KYK37965_1__histone_1803813                                                                           ----------------------------------------------------------------------------------------------------------------------------------MT-----LSHR-PVDRIM----RKA-------GAE--RV-SEAAARELAAILEEEAIEISKLAVEYAHHA---GRKTVKAEDIK----------------------------LALR----------------------------------------------
Thermoplasmatales_archaeon_DG_70_1______KYK28015_1__histone_1803814                                                                         ---------------------------------------------------------------------------------------------------------------------------------MMT-----LSHR-PIDRIM----RKA-------GAE--RV-SEAAAKALAAILEEEAIEISKMAVEYAQHA---GRKTVKAEDIK----------------------------LALR----------------------------------------------
Methanoculleus_chikugoensis_JCM_10825______WP_011844756_1__MULTISPECIES__histone_1293042                                                    ---------------------------------------------------------------------------------------------------------------------------------MTD-----IPLA-PVGRIV----KKS-------GAE--RV-SSDANEELAKLMEQYASRIAKEAIKLAGHA---GRKTVKATDVR----------------------------MAAETVK-------------------------------------------
Methanoculleus_sp__DTU007______M6266616566374__Prodigal_Gene_71_1671626                                                                     ---------------------------------------------------------------------------------------------------------------------------------MTD-----IPLA-PVGRIV----KKS-------GAE--RV-SSDANEELAKLMEQYASRIAKEAIKLAGHA---GRKTVKATDVR----------------------------MAAETVK-------------------------------------------
_2198_Methanoculleus^marisnigri^JR1@ABN57847_1$GCA_000015825_1_archaeal_histone                                                             ---------------------------------------------------------------------------------------------------------------------------------MTD-----IPLA-PVGRIV----KKS-------GAE--RV-SSDANEELAKLMEQYASRIAKEAIKLAGHA---GRKTVKATDVR----------------------------MAAETVK-------------------------------------------
_83986_Methanoculleus^bourgensis^MS2@CCJ36494_1$GCA_000304355_2_archaeal_histone                                                            ---------------------------------------------------------------------------------------------------------------------------------MTD-----IPLA-PVGRIV----KKS-------GAE--RV-SSDANEELAKLMEQYASRIAKEAIKLAGHA---GRKTVKATDVR----------------------------MAAETVK-------------------------------------------
_1495314_Methanoculleus^sp_^MH98A@KDE55580_1$GCA_000691865_1_histone                                                                        ---------------------------------------------------------------------------------------------------------------------------------MTD-----IPLA-PVGRIV----KKS-------GAE--RV-SSDANEELAKLMEQYASRIAKEAIKLAGHA---GRKTVKATDVR----------------------------MAAETVK-------------------------------------------
_1550566_Methanoculleus^sediminis@KLK88837_1$GCA_001017125_1_histone                                                                        ---------------------------------------------------------------------------------------------------------------------------------MTD-----IPLA-PVGRIV----KKS-------GAE--RV-SSDANEELAKLMEQYASRIAKEAIKLAGHA---GRKTVKATDVR----------------------------MAAETVK-------------------------------------------
_2201_Methanofollis^liminatans^DSM^4140@EJG07817_1$GCA_000275865_1_Transcription_factor_CBF_NF_Y_histone_domain_containing_protein          ---------------------------------------------------------------------------------------------------------------------------------MGE-----LPIA-PVGRII----KNA-------GAE--RV-SADGSEALAVLMEAYGTAMAKEAIKLTRHA---GRKTVKAVDIK----------------------------MANEILK-------------------------------------------
_570267_Methanocella^paludicola^SANAE@BAI62733_1$GCA_000011005_1_archaeal_histone                                                           ------------------------------------------------------------------------------M--------------------------------------------------MKE-----LPVA-SVDRII----RNA-------GAD--RV-SEDAKEALASILEDYGMKVSVEAIKLCKHA---GRKTVKEEDIK----------------------------LASQRLI-------------------------------------------
_1175444_Methanocella^conradii^HZ254@AFC98862_1$GCA_000251105_1_Histones_H3_and_H4                                                          ------------------------------------------------------------------------------M--------------------------------------------------MKE-----LPVA-SVDRII----RNA-------GAD--RV-SEDAKEALAAILEDYGMKVSVEAIKLCKHA---GRKTVKEEDIK----------------------------LASQRLH-------------------------------------------
_1175445_Methanocella^arvoryzae^MRE50@CAJ37424_1$GCA_000063445_1_archaeal_histone_A                                                         ---------------------------------------------------------------------------------------------------------------------------------MKE-----LPVA-SVDRII----RNA-------GAD--RV-SEDAKEALAAILEEYGTKVSAEAIKLCKHA---GRKTVKEEDIR----------------------------LASQRLH-------------------------------------------
_1775754_Hadesarchaea^archaeon^DG_33@KUO40711_1$GCA_001515185_1_histone                                                                     ---------------------------------------------------------------------------------------------------------------------------------MVE-----LPVA-AIDRII----RKS-------GAR--RV-SESAAVALAEVLEERAITISNEAAKLAEHA---GRRTVRDVDIR----------------------------LAAKRI--------------------------------------------
_1775755_Hadesarchaea^archaeon^DG_33_1@KUO40316_1$GCA_001515195_1_histone                                                                   ---------------------------------------------------------------------------------------------------------------------------------MVE-----LPVA-AVDRII----RKS-------GAR--RV-SEEAAAALAEVLEERALVIAGEATKLAEHA---GRRTVRDVDIR----------------------------LAAKRI--------------------------------------------
_1776334_Hadesarchaea^archaeon^YNP_45@KUO40780_1$GCA_001515205_2_histone                                                                    ---------------------------------------------------------------------------------------------------------------------------------MVE-----LPIA-AIDRVI----RKS-------GAK--RV-SEEAAIALAEVLEERAMQIASEAAKLAEHA---GRRTVRDVDIR----------------------------LAAKRV--------------------------------------------
_1698274_candidate^division^MSBL1^archaeon^SCGC_AAA261F17@KXB02097_1$GCA_001549195_1_histone                                                ---------------------------------------------------------------------------------------------------------------------------------MTE-----LPVA-AVDRII----RKA-------GAR--RV-SEGAAEALAEVLEERALSIAGEASRLAEHA---GRKTVRDVDIR----------------------------LASRRSPEL-----------------------------------------
_1698277_candidate^division^MSBL1^archaeon^SCGC_AAA261O19@KXB04901_1$GCA_001549225_1_histone                                                ---------------------------------------------------------------------------------------------------------------------------------MTE-----LPVA-AVDRII----RKA-------GAR--RV-SEGAAEALAEVLEERALSIAGEASRLAEHA---GRKTVRDVDIR----------------------------LASRRSSEL-----------------------------------------
_1698257_candidate^division^MSBL1^archaeon^SCGC_AAA833F18@KXB09519_1$GCA_001549395_1_histone                                                ---------------------------------------------------------------------------------------------------------------------------------MTE-----LPVA-AVDRII----RKA-------GAR--RV-SEGAAEALAEVLEERALSIAGEASRLAEHA---GRKTVRDVDIR----------------------------LASRRSSEL-----------------------------------------
_1698273_candidate^division^MSBL1^archaeon^SCGC_AAA261D19@KXB02769_1$GCA_001549175_1_histone                                                ---------------------------------------------------------------------------------------------------------------------------------MTE-----LPIA-AVDRII----RKS-------GAE--RV-SESAAVMLSEVLEEQALKIASEAAKLAKHA---GRKTVRDEDVR----------------------------LASRRSSIL-----------------------------------------
_1698261_candidate^division^MSBL1^archaeon^SCGC_AAA259D14@KXA88718_1$GCA_001548915_1_histone                                                ---------------------------------------------------------------------------------------------------------------------------------MVE-----LPIA-AVDRII----RRV-------GGQ--RV-SESAARELAEVLEEKGMEIAGEATTLAEHA---GRKTVRDEDIR----------------------------LAMRKRE-------------------------------------------
_1698270_candidate^division^MSBL1^archaeon^SCGC_AAA259M10@KXA98816_1$GCA_001549115_1_histone                                                ---------------------------------------------------------------------------------------------------------------------------------MVE-----LPIA-AVDRII----RRV-------GGQ--RV-SESAARELAEVLEEKGMEIASEATTLAEHA---GRKTVRDEDIR----------------------------LAMRKRE-------------------------------------------
_1698265_candidate^division^MSBL1^archaeon^SCGC_AAA259E22@KXA93191_1$GCA_001548955_1_histone                                                ---------------------------------------------------------------------------------------------------------------------------------MVE-----LPIA-AVDRII----RRV-------GGQ--RV-SESAARELAEVLEEKGMEIASEATTLAEHA---GRKTVRDEDIR----------------------------LAMRKTK-------------------------------------------
_1698270_candidate^division^MSBL1^archaeon^SCGC_AAA259M10@KXA99299_1$GCA_001549115_1_histone                                                ---------------------------------------------------------------------------------------------------------------------------------MVE-----LPIA-SVDRII----RRV-------GGQ--RV-SESAARELAEVLEEKGMEIANEATTLAEHA---GRKTVRDEDIR----------------------------LAMRKTK-------------------------------------------
_1698267_candidate^division^MSBL1^archaeon^SCGC_AAA259I09@KXA95610_1$GCA_001548995_1_histone                                                ---------------------------------------------------------------------------------------------------------------------------------MAE-----LPIA-AVDRII----RRV-------GGQ--RV-GESAARELAEVLEEKGMEIAGEATTLAEHA---GRKTVRDEDIR----------------------------LAMRKRG-------------------------------------------
_1698261_candidate^division^MSBL1^archaeon^SCGC_AAA259D14@KXA89487_1$GCA_001548915_1_histone                                                ---------------------------------------------------------------------------------------------------------------------------------MAE-----LPIA-AVDRII----RKA-------GGQ--RV-SESAAEELADVLEEKGLELAREAVELTEHA---GRKTVRDEDIR----------------------------LAMRKTE-------------------------------------------
_1698270_candidate^division^MSBL1^archaeon^SCGC_AAA259M10@KXA98255_1$GCA_001549115_1_histone                                                ---------------------------------------------------------------------------------------------------------------------------------MAE-----LPIA-AVDRII----RKA-------GGQ--RV-SESAAEELADVLEEKGLELAREAVELTEHA---GRKTVRDEDIR----------------------------LAMRKTE-------------------------------------------
_1698262_candidate^division^MSBL1^archaeon^SCGC_AAA259D18@KXA91906_1$GCA_001549075_1_histone                                                ---------------------------------------------------------------------------------------------------------------------------------MAE-----LPIA-AVDRII----RKA-------GGR--RV-SESAAEELAEILEDKGVKIAGEAVELSEHA---GRKTVRDEDVR----------------------------LAVRRE--------------------------------------------
_1698271_candidate^division^MSBL1^archaeon^SCGC_AAA259O05@KXB01188_1$GCA_001549135_1_histone                                                ---------------------------------------------------------------------------------------------------------------------------------MAE-----LPIA-AVDRII----RKA-------GGQ--RV-SKSAAEELAEILEDKGAKIAGEAAELSEHA---GRKTVRDEDIR----------------------------LAVRRE--------------------------------------------
_1698280_candidate^division^MSBL1^archaeon^SCGC_AAA382A20@KXB06722_1$GCA_001549275_1_histone                                                ---------------------------------------------------------------------------------------------------------------------------------MVE-----LPIA-AVDRII----RKA-------GGQ--RV-SENAAEELAEILEEKGLEIASEAAELSEHA---GRKTVRDEDIR----------------------------LADRRK--------------------------------------------
_1698265_candidate^division^MSBL1^archaeon^SCGC_AAA259E22@KXA93486_1$GCA_001548955_1_histone                                                ---------------------------------------------------------------------------------------------------------------------------------MGE-----LPVA-AVDRII----RRA-------GGQ--RV-SEGAAVELAEVLEEKGLEIAKEAAKLSEHA---GRKTVRDTDVR----------------------------LALERK--------------------------------------------
_1698269_candidate^division^MSBL1^archaeon^SCGC_AAA259J03@KXA97366_1$GCA_001549045_1_histone                                                ---------------------------------------------------------------------------------------------------------------------------------MGE-----LPVA-AVDRII----RRA-------GGQ--RV-SEGAAVELAEVLEEKGLEIAKEAAKLSEHA---GRKTVRDTDVR----------------------------LALERK--------------------------------------------
_1698268_candidate^division^MSBL1^archaeon^SCGC_AAA259I14@KXA97300_1$GCA_001549015_1_histone                                                ---------------------------------------------------------------------------------------------------------------------------------MGE-----LPVA-AVDRII----RRA-------GGQ--RV-SEGAAVELAEVLEEKGLGIAKEAVKLSEHA---GRKTVRDTDVR----------------------------LALERK--------------------------------------------
_1698268_candidate^division^MSBL1^archaeon^SCGC_AAA259I14@KXA97095_1$GCA_001549015_1_histone                                                ---------------------------------------------------------------------------------------------------------------------------------MAE-----LPLA-AVDRII----RKA-------GGQ--RV-SEGAAIELAEILEEKALEIASEATTLSEHA---GRKTVRDTDIR----------------------------LAVRE---------------------------------------------
_1698270_candidate^division^MSBL1^archaeon^SCGC_AAA259M10@KXA99969_1$GCA_001549115_1_histone                                                ---------------------------------------------------------------------------------------------------------------------------------MAE-----LPLA-AVDRII----RRA-------GGQ--RV-SEGAAVELAEVLEEKALEIAKEATTLSEHA---GRKTVRDTDIR----------------------------LAIRKD--------------------------------------------
_1698279_candidate^division^MSBL1^archaeon^SCGC_AAA382A13@KXB05014_1$GCA_001549435_1_histone                                                ---------------------------------------------------------------------------------------------------------------------------------MAE-----LPVA-AVDRII----RKA-------GGQ--RV-SESAAEELAEILEEYALEIAGEATELSEHA---GRKTVRDTDIR----------------------------LAHTR---------------------------------------------
_1698266_candidate^division^MSBL1^archaeon^SCGC_AAA259I07@KXA95527_1$GCA_001548965_1_histone                                                ---------------------------------------------------------------------------------------------------------------------------------MTE-----LPVA-AVDRII----RRS-------GGQ--RV-SESAAKELAEVLEEYALDIAKEATSLAEHA---GRKTVRDTDVR----------------------------LALRRKE-------------------------------------------
_1698260_candidate^division^MSBL1^archaeon^SCGC_AAA259B11@KXA90683_1$GCA_001549035_1_histone                                                ---------------------------------------------------------------------------------------------------------------------------------MTE-----LPVA-AVDRII----RRS-------GGQ--RV-SESAAKELAEVLEEYALDIAKEATSLAEHA---GRKTVRDTDVR----------------------------LALRRKE-------------------------------------------
_1698263_candidate^division^MSBL1^archaeon^SCGC_AAA259E17@KXA93084_1$GCA_001548935_1_histone                                                ---------------------------------------------------------------------------------------------------------------------------------MSE-----LPIA-AVDRII----RKA-------GAQ--RV-SESAARELSEMLEEHALELASEAAELAEHA---GRKTVRDSDIR----------------------------LAAK----------------------------------------------
_1698264_candidate^division^MSBL1^archaeon^SCGC_AAA259E19@KXA95773_1$GCA_001549095_1_histone                                                ---------------------------------------------------------------------------------------------------------------------------------MSE-----LPIA-AVDRII----RKA-------GAQ--RV-SESAARELSEMLEEHALELASEAAELAEHA---GRKTVRDSDIR----------------------------LAAK----------------------------------------------
_1698271_candidate^division^MSBL1^archaeon^SCGC_AAA259O05@KXB01781_1$GCA_001549135_1_histone                                                ---------------------------------------------------------------------------------------------------------------------------------MSE-----LPIA-AVDRII----RKA-------GAQ--RV-SESAARELSEMLEEHALELASEAAELAEHA---GRKTVRDSDIR----------------------------LAAK----------------------------------------------
_1698267_candidate^division^MSBL1^archaeon^SCGC_AAA259I09@KXA98274_1$GCA_001548995_1_histone                                                ---------------------------------------------------------------------------------------------------------------------------------MSE-----LPIA-AVDRII----RKA-------GAR--RV-SESAARELAEVLEEYALEIAEEAAELADHA---GRKTVRDTDIR----------------------------LAGK----------------------------------------------
_1698260_candidate^division^MSBL1^archaeon^SCGC_AAA259B11@KXA88990_1$GCA_001549035_1_histone                                                ---------------------------------------------------------------------------------------------------------------------------------MSE-----LPIA-AVDRII----RKA-------GAR--RV-SESAARELAEVLEEYALEIAEEAAELADHA---GRKTVRDTDIR----------------------------LAGK----------------------------------------------
_1698269_candidate^division^MSBL1^archaeon^SCGC_AAA259J03@KXA96099_1$GCA_001549045_1_histone                                                ---------------------------------------------------------------------------------------------------------------------------------MSE-----LPIA-AVDRII----RKA-------GAR--RV-SESAARELAEVLEEYALEIAEEAAELADHA---GRKTVRDTDIR----------------------------LAGK----------------------------------------------
_1698270_candidate^division^MSBL1^archaeon^SCGC_AAA259M10@KXB00835_1$GCA_001549115_1_histone                                                ---------------------------------------------------------------------------------------------------------------------------------MSE-----LPIA-AVDRII----RKA-------GAR--RV-SESAARELAEVLEEYALEIAEEAAELADHA---GRKTVRDTDIR----------------------------LAGK----------------------------------------------
_1698264_candidate^division^MSBL1^archaeon^SCGC_AAA259E19@KXA92314_1$GCA_001549095_1_histone                                                ---------------------------------------------------------------------------------------------------------------------------------MSE-----LPLA-AVERII----RNA-------GGQ--RV-SETAAEELIEILEERGEEIASEAAELAEHA---GRKTVRDEDIR----------------------------MATR----------------------------------------------
_1698279_candidate^division^MSBL1^archaeon^SCGC_AAA382A13@KXB04524_1$GCA_001549435_1_histone                                                ---------------------------------------------------------------------------------------------------------------------------------MTE-----LPLA-AVERII----RKA-------GAQ--RV-SETAAEELMEILEEKGMEIAGEATELAEHA---GRKTVRDEDIR----------------------------LATRKRR-------------------------------------------
_1698267_candidate^division^MSBL1^archaeon^SCGC_AAA259I09@KXA97352_1$GCA_001548995_1_histone                                                ---------------------------------------------------------------------------------------------------------------------------------MAE-----LPLA-AVERVI----RRA-------GAE--RV-SKSAAEELSKVLEEKALEIASEANTLTEHA---GRKTVRDEDIR----------------------------LAIRKD--------------------------------------------
_1698285_candidate^division^MSBL1^archaeon^SCGC_AAA382N08@KXB08655_1$GCA_001549325_1_histone                                                ---------------------------------------------------------------------------------------------------------------------------------MSE-----LPIA-AVDRII----RKA-------GAD--RG-SEGAAKELAEILEEKGIEIGSEAANLAEHA---GRKTVRDEDVR----------------------------LAAR----------------------------------------------
_1698281_candidate^division^MSBL1^archaeon^SCGC_AAA382C18@KXB06236_1$GCA_001549445_1_histone                                                ---------------------------------------------------------------------------------------------------------------------------------MVE-----LPTA-AVDRII----RRS-------GGQ--RV-SEKAAEKLAELLEEKGLEIAKEAVKLTDHA---GRKTVRDTDII----------------------------LANKR---------------------------------------------
_1698260_candidate^division^MSBL1^archaeon^SCGC_AAA259B11@KXA90661_1$GCA_001549035_1_histone                                                ---------------------------------------------------------------------------------------------------------------------------------MLE-----LPET-SVDRII----RRA-------GGI--RV-SKTAAKELTEIIEKYALEIATEATTLAKHA---GRKTVRDVDIR----------------------------LALKR---------------------------------------------
_1775755_Hadesarchaea^archaeon^DG_33_1@KUO40594_1$GCA_001515195_1_histone                                                                   ---------------------------------------------------------------------------------------------------------------------------------MVE-----IPLA-TVDRLM----RRA-------GAK--RV-SVDAARAMAEVVEERALVIATEAVKLAEHA---GRRTVRDVDVR----------------------------LASKRS--------------------------------------------
_1698269_candidate^division^MSBL1^archaeon^SCGC_AAA259J03@KXA98750_1$GCA_001549045_1_histone                                                -------------------------------------------------------------------------------------------------------------------------------------------MA-AVNRII----RRS-------GGQ--RD-SESAAEELAEVFEEKSLEIVSEVTTMAEHA---GRKTVRDEDVR----------------------------LAVRE---------------------------------------------
_1495336_Methanobacterium^sp_^SMA_27@WP_048189825_1$GCF_000744455_1_histone_family_protein                                                  ---------------------------------------------------------------------------------------------------------------------------------MNE-----LPIA-PIGRII----KHA-------DAN-IRI-SEDAKEALGKVLEQFGEDISKQALLLAKHA---GRTTVKAVDIE----------------------------LAIKEIG-------------------------------------------
_1495336_Methanobacterium^sp_^SMA_27@WP_048191910_1$GCF_000744455_1_histone_family_protein                                                  ---------------------------------------------------------------------------------------------------------------------------------MNE-----LPIA-PIGRII----KHA-------DAN-IRI-SEDAKEALGKVLEECGEDISKQALLLAKHA---GRVTVKAVDIE----------------------------LAIKEIG-------------------------------------------
_1495336_Methanobacterium^sp_^SMA_27@WP_048190683_1$GCF_000744455_1_histone                                                                 ---------------------------------------------------------------------------------------------------------------------------------MSE-----LPIA-TIGRII----KHA-------DAN-IRI-SEDAKKALAKVLEQCGEDISKQALLLAKHA---GRVTVKASDIE----------------------------LAVKALE-------------------------------------------
_1495336_Methanobacterium^sp_^SMA_27@WP_048190279_1$GCF_000744455_1_histone_family_protein                                                  ---------------------------------------------------------------------------------------------------------------------------------MSE-----IPIA-PIGRII----KNA-------GGQ--RI-SEGSKEALGKVLEQCGEDISKQALLLAKHA---GRVTVNASDIE----------------------------LAVKELE-------------------------------------------
_1495336_Methanobacterium^sp_^SMA_27@WP_048190788_1$GCF_000744455_1_histone_family_protein                                                  ---------------------------------------------------------------------------------------------------------------------------------MGE-----LPIA-PIGRII----KNA-------GGL--RV-SEGAEITLDKYLEEYGENISRQAVKLAKHA---GRVTVNASDIE----------------------------LAVKEMQ-------------------------------------------
Methanoflorens_stordalenmirensis______2518788172__archaeal_histone_1111111122                                                               ---------------------------------------------------------------------------------------------------------------------------------MTE-----LPIA-PVDRII----RKA-------GAE--RV-SQEAAEALANVMENYVIDLTERALILAQHA---GRKTIRVDDVR----------------------------LAASRS--------------------------------------------
_84156_Archaeoglobus^profundus^DSM^5631@ADB57316_1$GCA_000025285_1_Transcription_factor_CBF_NF_Y_histone_domain_protein                     ----------------------------------------------------------------------------------------------------------------------------------ME-----LPLA-PVERIL----RRA-------GAQ--RV-SEAAKTELAKAIEEMAIKIAKRASELAKNA---GRKTVREEDIK----------------------------MAAQEILKV-----------------------------------------
_2317_Methanosphaera^stadtmanae^DSM^3091@ABC56784_1$GCA_000012545_1_archaeal_histone                                                        ---------------------------------------------------------------------------------------------------------------------------------MSE-----LPLT-PLGRII----KNG-------GAE--RV-SEDAKVELSAFLEDTAEELAKLALNNAEEN---GRKTLKAEDIS----------------------------IAYKEL--------------------------------------------
_2173_Methanobrevibacter^smithii^ATCC^35061@ABQ87465_1$GCA_000016525_1_histone                                                              ---------------------------------------------------------------------------------------------------------------------------------MSE-----IPKA-PIARII----KDT-------GAE--RV-SEDAKAELAEYLEEVARDVAIEANNVAKIA---KRKTIKPEDIK----------------------------LAIKNLE-------------------------------------------
_1263088_Methanobrevibacter^smithii^CAG_186@CDF29678_1$GCA_000437055_1_histone                                                              ---------------------------------------------------------------------------------------------------------------------------------MSE-----IPKA-PIARII----KDT-------GAE--RV-SEDAKAELAEYLEEVARDVAIEANNVAKIA---KRKTIKPEDIK----------------------------LAIKNLE-------------------------------------------
_66851_Methanobrevibacter^oralis^JMR01@WP_042694673_1$GCF_000529525_1_histone_family_protein                                                ---------------------------------------------------------------------------------------------------------------------------------MSE-----IPKA-PIARII----KDA-------GAE--RV-SEDAKDALADYVEEVARNVAIEAKNVAKIA---KRKTVKADDIK----------------------------LAIKNLE-------------------------------------------
_230361_Methanobrevibacter^millerae@ALT67815_1$GCA_001477655_1_archaeal_histone_hmfB                                                        ---------------------------------------------------------------------------------------------------------------------------------MAE-----IPKA-PIARII----KDT-------GAE--RV-SEDAKVELAEALEEIARNIAIKANEAARLA---KRKTIKAEDIK----------------------------FAVNELDL------------------------------------------
_83816_Methanobrevibacter^ruminantium^M1@ADC45863_1$GCA_000024185_1_archaeal_histone                                                        ----------------------------------------------------------------------------------------------------------------------------------MS-----IPVA-PIGRII----KDA-------GAE--RV-SEDAKKELNAYVTAQAEAVAKKAIEFAAMA---KRKTVKAEDIE----------------------------LAIKNL--------------------------------------------
_294671_Methanobrevibacter^olleyae@AMK16160_1$GCA_001563245_1_archaeal_histone                                                              ----------------------------------------------------------------------------------------------------------------------------------MS-----IPVA-PIGRII----KEA-------GAE--RV-SEDAKKELNAYVEAQATEIAKKAIKFAELA---KRKTIKAEDIE----------------------------LAIKEL--------------------------------------------
_83816_Methanobrevibacter^ruminantium^M1@ADC47581_1$GCA_000024185_1_archaeal_histone                                                        ----------------------------------------------------------------------------------------------------------------------------------MA-----IPKA-PVNRII----KDA-------GAE--RV-SAEAVDALVAYLEEDAAAISKKAIEYAKIA---KRQTVKADDIA----------------------------LAIKNE--------------------------------------------
_294671_Methanobrevibacter^olleyae@AMK15744_1$GCA_001563245_1_archaeal_histone                                                              ----------------------------------------------------------------------------------------------------------------------------------MA-----IPKA-PINRII----KEA-------GAE--RV-SAEAVDALVAYLEADAAAVSKKAIEYAKIA---KRQTVKADDIA----------------------------LAIDKE--------------------------------------------
_224719_Methanobrevibacter^sp_^AbM4@AGN16739_1$GCA_000404165_1_archaeal_histone                                                             ----------------------------------------------------------------------------------------------------------------------------------MG-----IAKA-PINRII----KEA-------GAE--RV-SGDATDALVKYLEEEAEAIATKAIEYAKIA---KRQTVKADDIE----------------------------LAIKDQ--------------------------------------------
_1348249_Methanobrevibacter^boviskoreani^JH1@WP_040681874_1$GCF_000320505_1_histone                                                         ----------------------------------------------------------------------------------------------------------------------------------MG-----IAKA-PINRII----KEA-------GAE--RV-SGEATDALVKYLEEEAEAIATKAIEYAKIA---KRQTVKADDIE----------------------------LAIKDQ--------------------------------------------
_190977_Methanobrevibacter^wolinii^SH@WP_042707783_1$GCF_000621965_1_histone                                                                ----------------------------------------------------------------------------------------------------------------------------------MG-----IAKA-PINRII----KES-------GAE--RV-SSDATDALVNYLEEEAADIAKKAIEYAKLA---KRQTVKAEDIE----------------------------LAIKNE--------------------------------------------
_83816_Methanobrevibacter^ruminantium^M1@ADC47610_1$GCA_000024185_1_archaeal_histone                                                        ----------------------------------------------------------------------------------------------------------------------------------MA-----IPKA-PVKRIM----KEE-------GAE--RV-SAEAVDALVDYLETDADAIARKAIDYAKLA---KRQTVKAEDIA----------------------------LAIGRPETSESTAENPHNLLEVVQKVLDAAADGKGFEEIIKSFMKLEKKE
_83816_Methanobrevibacter^ruminantium^M1@ADC46625_1$GCA_000024185_1_archaeal_histone                                                        ---------------------------------------------------------------------------------------------------------------------------------MSE-----IPVA-PVVRIL----KEA-------GAE--RI-TDDAKKAFADAVEASAEELAKKVIKAAAHA---GRKTVTVDDIK----------------------------FVCE----------------------------------------------
Methanoflorens_stordalenmirensis______2518787979__archaeal_histone_1111111122                                                               ---------------------------------------------------------------------------------------------------------------------------------MAE-----LQAA-GVSRII----RKA-------GAE--RV-SAEATEQFREYLETYGKELAEEAIEMAKHA---GRKTVKAEDIK----------------------------LAWTRLNR------------------------------------------
_2317_Methanosphaera^stadtmanae^DSM^3091@Msp_0924_b$GCA_000012545_1_archaeal_histone                                                        ---------------------------------------------------------------------------------------------------------------------------------MTE-----IPKA-PVTRIV----KNA-------GAE--RI-SKDAEEKIVEAVEAYADKLASAVIDLAKHA---DRKTIQAEDVE----------------------------LALKHFN-------------------------------------------
Candidatus_Bathyarchaeota_archaeon_TCS64______C24237453963__Prodigal_Gene_6_1781242                                                         ------------------------------------------------------------------------------M--------------------------------------------------SNE-----IKVA-PMHKLI----KRA-------GAD--RV-SEESAVSLGLTLEEIGVKVAKEAIDYARHA---GRKTVKARDIK----------------------------IAVKKVLNR-----------------------------------------
_1685125_miscellaneous^Crenarchaeota^group_1^archaeon^SG8_32_3@KON31263_1$GCA_001273335_1_hypothetical_protein_AC478_03115                  -------------------------------------------------------M----------------------T--------------------------------------------------DLE-----LAVA-PMHRLC----KK---------------------KELAKALEGIGIKIAKEALDFAMHA---GRKTVKAEDIE----------------------------IATKKVMEK-----------------------------------------
_1685126_miscellaneous^Crenarchaeota^group_6^archaeon^AD8_1@KON33214_1$GCA_001273385_1_histone                                              -------------------------------------------------------M----------------------T--------------------------------------------------NSE-----LAVA-PMHRLC----KKA-------GAD--RV-SEAAAKELAKALEGIGIKIAKEALDFAMHA---GRKTIKAEDIE----------------------------IASKKVMEK-----------------------------------------
_1700836_Candidatus^Bathyarchaeota^archaeon^BA2@KPV63666_1$GCA_001399795_1_Archaeal_histone_A1                                              -------------------------------------------------------M----------------------V--------------------------------------------------DSE-----LAVA-PMHRIC----KKA-------GAN--RV-SEAATKALAKELEDVGIKIAKEAIRLALHT---GRKTVKAKDIE----------------------------EATRIVMGK-----------------------------------------
_1779370_Candidatus^Bathyarchaeota^archaeon^B26_1@KYH39920_1$GCA_001593925_1_histone                                                        ------------------------------------------------------MV----------------------R--------------------------------------------------KGS-----ISVA-AMHKIC----KKA-------GAE--RV-SKSAAAELAEIIEEVGLKIAKEALDYTMHA---GRKTIKAKDIR----------------------------IAAEKLIGSSRRLI------------------------------------
_1779371_Candidatus^Bathyarchaeota^archaeon^B26_2@KYH40538_1$GCA_001593935_1_histone                                                        ------------------------------------------------------MV----------------------R--------------------------------------------------KGS-----ISVA-AMHKIC----KKA-------GAE--RV-SKSAAAELAEIIEEVGIKIAKEALDYTMHA---GRKTIKAKDIR----------------------------IAAEKLIGSSRRLI------------------------------------
_1779370_Candidatus^Bathyarchaeota^archaeon^B26_1@KYH42563_1$GCA_001593925_1_archaeal_histone_A2                                            -----------------------------------------------------------------------------------------------------------------------------------------MAIA-AMHRIC----KKA-------GAE--RV-SESAAVEMARVLEEIGVKIGKEAVDFAMHA---GRKTVKAEDIK----------------------------IAATKVIGRG----------------------------------------
_1775754_Hadesarchaea^archaeon^DG_33@KUO39199_1$GCA_001515185_1_histone                                                                     ------------------------------------------------------MP----------------------K--------------------------------------------------KGD-----LQLA-PMHRLI----KKA-------GAA--RV-SEGAAIELKKVLEELGVRIAKEALDFTVHA---HRKTVKDVDIR----------------------------IAATKIIR------------------------------------------
_1779369_Candidatus^Bathyarchaeota^archaeon^B25@KYH36351_1$GCA_001593855_1_histone                                                          -------------------------------------------------------M----------------------A--------------------------------------------------EKE-----ISLA-PLHRLI----KKA-------GAY--RV-SEAAAEELRKALEDLAVKIAKEAMDYCAHA---KRKTVKREDVE----------------------------LAVKKFLKE-----------------------------------------
Thaumarchaeota_archaeon_JGI_OTU_1______WP_020266113_1__MULTISPECIES__hypothetical_protein_1378080                                           ---------------------------------------------------------------------------------------------------------------------------------MTE-----LSTA-PMHRLL----KKA-------GAE--RV-SEEAAEELRRVLEEVGIMISNEAIRKALSA---GRKTVRREDVR----------------------------SAALELIPGIKLD-------------------------------------
Aigarchaeota_archaeon_strain_OS1______2545644995__histone_H3_H4_1111111112                                                                  ---------------------------------------------------------------------------------------------------------------------------------MSE-----LSTA-PMHRLL----KKA-------GAE--RV-SEEAAEELRRVLEEVGMMVSTEAIRRALSA---GRKTVRKEDVR----------------------------SAALELIPGIKLD-------------------------------------
_1779368_Candidatus^Bathyarchaeota^archaeon^B24@KYH37304_1$GCA_001593865_1_histone                                                          -----------------------------------------------------------------------------------------------------------------------------------------------MHRLL----KKA-------GAE--RV-SETAAEELRRTLEEVALKVGREACILAAHA---GRKTVRAEDVR----------------------------LAARRMIRE-----------------------------------------
Thaumarchaeota_archaeon_casp_thauma1______T7112856928790__Prodigal_Gene_40_1661711                                                          -------------------------------------------------------M----------------------K--------------------------------------------------SSE-----LGLS-AMYRIL----KKA-------GAE--RV-SDESADELRRVIEDIADNIAKNAVDMASHA---GRKTVKGEDIK----------------------------LASKSFSKF-----------------------------------------
uncultured_marine_crenarchaeote__Gulf_of_Maine_______U6832439524616__Prodigal_Gene_31_1089683                                               -------------------------------------------------------M----------------------K--------------------------------------------------SSE-----LGLS-AMYRIL----KKA-------GAE--RV-SDESADELRRVIEDVADNIAKNAVDMASHA---GRKTIKGEDVK----------------------------LASKSFNKF-----------------------------------------
uncultured_marine_crenarchaeote__Gulf_of_Maine_______U68348345052__Prodigal_Gene_6_1089683                                                  -------------------------------------------------------M----------------------K--------------------------------------------------SSE-----LGLS-AMYRIL----KKS-------GAE--RV-SDESADELRRIIEDIAEDIAKNAVDMASHA---GRKTIKAEDVK----------------------------LASKSFSK------------------------------------------
Thaumarchaeota_archaeon_casp_thauma3______T7132829428515__Prodigal_Gene_35_1661713                                                          -------------------------------------------------------M----------------------K--------------------------------------------------SSE-----LGLS-AMYRIL----KKA-------GAE--RV-SDESADELRRVIEELADGIAKSAVDMASHA---GRKTVKGEDIK----------------------------LASKPFNKF-----------------------------------------
_338192_Nitrosopumilus^maritimus^SCM1@ABX13328_1$GCA_000018465_1_Transcription_factor_CBF_NF_Y_histone_domain_protein                       -------MK-------------------------------------------TQSM----------------------K--------------------------------------------------SSE-----LGLS-AMYRIL----KKA-------GAE--RV-SDESADELRRVIEEVANGIAKSAVDMASHA---GRKTVKGEDVK----------------------------LASKPFNKF-----------------------------------------
_1502295_Marine^Group^I^thaumarchaeote^SCGC^AAA799_P11@KFM19662_1$GCA_000746685_1_putative_archaeal_histone_1_protein                       -------------------------------------------------------M----------------------K--------------------------------------------------SSE-----LGLS-AMYRIL----KKA-------GAE--RV-SDESADELRRVIEEVANGIAKSAVDMASHA---GRKTVKGEDVK----------------------------LASKPFNKF-----------------------------------------
_1582439_Nitrosopumilus^piranensis@AJM93308_1$GCA_000875775_1_putative_archaeal_histone_1                                                   -------------------------------------------------------M----------------------K--------------------------------------------------SSE-----LGLS-AMYRIL----KKA-------GAE--RV-SDESADELRRVIEEVANGIAKSAVDMASHA---GRKTVKGEDVK----------------------------LASKPFNKF-----------------------------------------
_1502293_Marine^Group^I^thaumarchaeote^SCGC^AAA799_N04@KEQ56781_1$GCA_000722915_1_putative_archaeal_histone_1_protein                       -------MK-------------------------------------------TRFM----------------------K--------------------------------------------------SSE-----LGLS-AMYRIL----KKA-------GAE--RV-SDESADELRRVIEEVANGIAKSAVDMASHA---GRKTVKGEDVK----------------------------LASKPFNKF-----------------------------------------
_1502292_Marine^Group^I^thaumarchaeote^SCGC^AAA799_E16@KER06285_1$GCA_000724145_1_putative_archaeal_histone_1_protein                       -------MK-------------------------------------------TRFM----------------------K--------------------------------------------------SSE-----LGLS-AMYRIL----KKA-------GAE--RV-SDESADELRRVIEEVANGIAKSAVDMASHA---GRKTVKGEDVK----------------------------LASKPFNKF-----------------------------------------
_1503183_Marine^Group^I^thaumarchaeote^SCGC^RSA3@KFM16731_1$GCA_000746745_1_putative_archaeal_histone_4_protein                             -------MK-------------------------------------------TRFM----------------------K--------------------------------------------------SSE-----LGLS-AMYRIL----KKA-------GAE--RV-SDESADELRRVIEEVANGIAKSAVDMASHA---GRKTVKGEDVK----------------------------LASKPFNKF-----------------------------------------
_1502291_Marine^Group^I^thaumarchaeote^SCGC^AAA799_D11@KFM15489_1$GCA_000746765_1_putative_archaeal_histone_1_protein                       -------MK-------------------------------------------TRFM----------------------K--------------------------------------------------SSE-----LGLS-AMYRIL----KKA-------GAE--RV-SDESADELRRVIEEVANGIAKSAVDMASHA---GRKTVKGEDVK----------------------------LASKPFNKF-----------------------------------------
_1510466_Candidatus^Nitrosopumilus^koreensis^AR1@AFS81438_1$GCA_000299365_1_transcription_factor_CBF_NF_Y_histone_domain_containing_protein -------------------------------------------------------M----------------------K--------------------------------------------------SSE-----LGLS-AMYRIL----KKA-------GAE--RV-SDESADELRRVIEDVANGIAKSAVDMASHA---GRKTVKGEDVK----------------------------LASKPFNKF-----------------------------------------
_1027373_Nitrosopumilus^sp_^AR@WP_014963817_1$GCF_000328925_1_MULTISPECIES__histone                                                         -------------------------------------------------------M----------------------K--------------------------------------------------SSE-----LGLS-AMYRIL----KKA-------GAE--RV-SDESADELRRVIEDVANGIAKSAVDMASHA---GRKTVKGEDVK----------------------------LASKPFNKF-----------------------------------------
_1170320_Candidatus^Nitrosopumilus^salaria^BD31@EIJ65370_1$GCA_000242875_3_hypothetical_protein_BD31_I1599                                  -------------------------------------------------------M----------------------R--------------------------------------------------SSE-----LGLS-AMYRIL----KKA-------GAE--RV-SDESADELRRIIEEIANGVAKSAVDMASHA---GRKTVKGEDVK----------------------------LASKPFNKF-----------------------------------------
_1580092_Nitrosopumilus^adriaticus@AJW70143_1$GCA_000956175_1_DNA_binding_protein_HMf_1                                                     -------------------------------------------------------M----------------------R--------------------------------------------------SSE-----LGLS-AMYRIL----KKA-------GAE--RV-SDESADELRRVIEEVADSIAKSAVDMASHA---GRKTVKGEDVK----------------------------LASKPFNKF-----------------------------------------
_1229909_Candidatus^Nitrosopumilus^sediminis@AFS83362_1$GCA_000299395_1_transcription_factor_CBF_NF_Y_histone_domain_containing_protein     -------------------------------------------------------M----------------------K--------------------------------------------------SSE-----LGLS-AMYRIL----KKA-------GAE--RV-SDESADELRRIIEQIADSIAKSAVDMATHA---SRKTVKGEDVK----------------------------LASKPFNKF-----------------------------------------
_1027373_Nitrosopumilus^sp_^AR@WP_014965732_1$GCF_000328925_1_MULTISPECIES__histone                                                         -------------------------------------------------------M----------------------K--------------------------------------------------SSE-----LGLS-AMYRIL----KKA-------GAE--RV-SDESADELRRIIEQIADSIAKSAVDMATHA---SRKTVKGEDVK----------------------------LASKPFNKF-----------------------------------------
Thaumarchaeota_archaeon_SCGC_AAA282_K18______WP_048650402_1__histone_1298885                                                                -------------------------------------------------------M----------------------K--------------------------------------------------SSE-----LGLS-AMYRIL----KKA-------GAK--RV-SDESANELRRIIEELADSIANSAVDMTSHA---GRKTVKAEDVK----------------------------LASKPFNKF-----------------------------------------
Thaumarchaeota_archaeon_SCGC_AAA007_O23______WP_044131082_1__histone_913333                                                                 -------------------------------------------------------M----------------------K--------------------------------------------------SSE-----LGLS-AMYRIL----KKS-------GAQ--RV-SDESASELRRVIEEIAEVIAKNAVDDANHA---GRKTVKADDVK----------------------------LASKQFSKF-----------------------------------------
Thaumarchaeota_archaeon_SCGC_AAA287_I03______WP_048651459_1__histone_1298899                                                                -------------------------------------------------------M----------------------K--------------------------------------------------SSE-----LGLS-AMYRIL----KKS-------GAQ--RV-SDESAVELRRVIEEIAEAIAKNAVEMSSHA---GRKTVKAEDVK----------------------------LASKQLNKY-----------------------------------------
_1502294_Marine^Group^I^thaumarchaeote^SCGC^AAA799_O18@KFM15319_1$GCA_000746705_1_putative_archaeal_histone_2_protein                       -------------------------------------------------------M----------------------K--------------------------------------------------SSE-----LGLS-AMYRIL----KKS-------GAE--RV-SDESANELRRVIEEIAEVVAKNAVDMANHA---GRKTVKAEDVK----------------------------LASKQFNKY-----------------------------------------
Thaumarchaeota_archaeon_SCGC_AAA287_N16______WP_048651641_1__histone_1298894                                                                -------------------------------------------------------M----------------------K--------------------------------------------------SSE-----LGLS-AMYRIL----KKS-------GAH--RV-SDESAVELRRVIEEIAEVIAKNAVDMSSHA---GRKTVKAEDVK----------------------------LASKSFSKY-----------------------------------------
_1640512_Thaumarchaeota^archaeon^CSP1_1@KRT61567_1$GCA_001443365_1_transcription_factor_CBF_NF_Y_histone_domain_containing_protein          -------MH---------------------------------------------VM----------------------K--------------------------------------------------SSE-----LGLS-AMYRIL----KKS-------GAH--RV-SDESADELRRIIEEVALAIAKSAVDMSSHA---GRKTVRGEDIK----------------------------LAAKPFTKF-----------------------------------------
_1007084_Candidatus^Nitrosarchaeum^limnium^SFB1@EGG41350_1$GCA_000204585_1_transcription_factor_CBF_NF_Y_histone_domain_containing_protein  -------------------------------------------------------M----------------------K--------------------------------------------------SSE-----LGIS-AMYRIL----KKA-------GAE--RV-SDESAEELRGIIEELANNIAKSAVDMASHA---GRKTIKAEDIK----------------------------LASKPFI-------------------------------------------
_1088740_Nitrosarchaeum^koreense^MY1@EGP94319_1$GCA_000220175_2_Transcription_factor_CBF_NF_Y_histone_domain_protein                        -------------------------------------------------------M----------------------K--------------------------------------------------SSE-----LGIS-AMYRIL----KKS-------GAE--RV-SDESAEELRGIIEELANKIAKSAVDMALHA---GRKTIKAEDIK----------------------------LASKPFI-------------------------------------------
_1407055_Candidatus^Nitrosotenuis^uzonensis@CDI06137_1$GCA_000723185_1_putative_archaeal_histone_1                                          -------------------------------------------------------M----------------------K--------------------------------------------------SSE-----LGLS-AMYRIL----KKA-------GAE--RV-SDESAEELRRIIEEIATTIAKSAVDMSEHA---GRKTIRAEDVK----------------------------LASKTFIKS-----------------------------------------
_1603555_Candidatus^Nitrosotenuis^cloacae@AJZ76394_1$GCA_000955905_3_histone                                                                -------------------------------------------------------M----------------------K--------------------------------------------------SSE-----LGLS-AMYRIL----KKA-------GAD--RV-SDESADELRRVLEEIATTIAKSAVDMSNHA---GRKTIRGEDVK----------------------------LASKTFIK------------------------------------------
_1353246_Candidatus^Nitrosotenuis^chungbukensis@WP_042687918_1$GCF_000685395_1_histone                                                      -------------------------------------------------------M----------------------K--------------------------------------------------SSE-----LGLS-AMYRIL----KKA-------GAE--RV-SDESADELRRVLEDIATTIAASAVDMSNHA---GRKTIRGEDVK----------------------------LASKAFVKS-----------------------------------------
_46770_Cenarchaeum^symbiosum^A@ABK76703_1$GCA_000200715_1_histone_H3_and_H4                                                                 -------M----------------------------------------------TM----------------------G--------------------------------------------------SSE-----LGLA-AMYRIL----KKS-------GAQ--RV-SDESADELRRTIEEIALSIARNAVDMSSHA---GRRTVKAEDVR----------------------------LASRQYTRH-----------------------------------------
_1410606_Candidatus^Nitrosopelagicus^brevis@AJA92158_1$GCA_000812185_1_archaeal_histone_A2                                                  -------------------------------------------------------M----------------------K--------------------------------------------------TSD-----LGVS-AMYRIL----KKA-------GAD--RV-SDESAEELRRVLEDIGIEIAKNAVDMGKHA---GRKTVKAEDVK----------------------------LAAKSSGKI-----------------------------------------
_497727_Candidatus^Nitrososphaera^gargensis^Ga9_2@AFU59009_1$GCA_000303155_1_archaeal_histone                                               -------M----------------------------------------------SS----------------------S--------------------------------------------------GPE-----FGLA-AMYRVM----KKS-------GAE--RV-SDDAADELRKVLEEVAERIAKQAVDLSVHA---GRKTIKPEDIR----------------------------FAAKNVIRL-----------------------------------------
_1034015_Nitrososphaera^viennensis^EN76@AIC15241_1$GCA_000698785_1_archaeal_histone                                                         ------------------------------------------------------MS----------------------S--------------------------------------------------GPE-----FGLA-AMYRIM----KKS-------GAE--RV-SDDAADELRKVLEEVAERIAKQAAELSMHA---GRKTIKPEDIR----------------------------LASKNVIRL-----------------------------------------
_1459637_Candidatus^Nitrososphaera^evergladensis^SR1@AIF84426_1$GCA_000730285_1_archaeal_histone                                            -----------------------------------------------------------------------------------------------------------------------------------------------MYRIM----KKS-------GAE--RV-SDDAADELRKVLEEAAERIAKQAAEFSIHA---GRKTIKPEDIR----------------------------LASKNVIRL-----------------------------------------
Candidatus_Pacearchaeota_archaeon_CG1_02_31_27______OIO41945_1_histone                                                                      -------------------------------------------------------M----------------------G--------------------------------------------------KRL-----IPLA-AMEKIM----KKC-------GAE--RV-SDKAKAALKSALEEIAEEIATDAVKLATHA---GRKTVKASDIK----------------------------LASK----------------------------------------------
_1579374_archaeon^GW2011_AR16@KHO51162_1$GCA_000805925_1_archaeal_histone                                                                   ------------------------------------------------------MD----------------------A--------------------------------------------------KRL-----LPLA-AMEKIL----KDS-------GAE--RV-SDTAKVALKDALQELAEKLAETAVKLAGHA---GRKTIKAEDIK----------------------------LAAKS---------------------------------------------
archaeon_GW2011_AR4______KHO47241_1__transcription_factor_CBF_NF_Y_histone_protein_1579366                                                  -----------------------------------------------------------------------------------------------------------------------------------------------MEKLM----KQA-------GAE--RV-SEKAKDALKDVLEDIAEDIAIQAVKLASHA---GRKTVKGQDVK----------------------------LAAK----------------------------------------------
_1579365_archaeon^GW2011_AR3@KHO46143_1$GCA_000806075_1_transcription_factor_CBF_NF_Y_histone_protein                                       -----------------------------------------------------------------------------------------------------------------------------------------------MDKIL----KKS-------GAE--RV-SDSAKEELKVYLEEIAETVSINAVKLAGHA---GRKTIKASDVT----------------------------LAIKS---------------------------------------------
Thaumarchaeota_archaeon_BS1______2503002026__Histones_H3_and_H4_1111111157                                                                  -------------------------------------------------------M----------------------S--------------------------------------------------ESE-----FGSA-GIYRIL----KKA-------GAE--RV-GDDAVLELKASLEEIGMKISTKAVELAMHA---GRKTVKGSDIR----------------------------LAVKTFLEK-----------------------------------------
Archaeon_Thaum_Fn1______2558670279__archaeal_histone_1111111139                                                                             -------------------------------------------------------M----------------------S--------------------------------------------------GSE-----FGLA-AVYRVI----KKA-------GAD--RV-GDDAAIELRSELEAVGLQISKVAVELAAHA---GRKTVKPSDIK----------------------------LAAKSVLKQNT---------------------------------------
_1353260_Candidatus^Nitrosocosmicus^oleophilus@ALI37514_1$GCA_000802205_2_Histone_like_transcription_factor__CBF_NF_Y__and_archaeal_histone -------MA---------------------------------------------IN----------------------S--------------------------------------------------ESE-----IALA-SVHRII----KKY-------GAE--RV-SDSAADELRRILEALGENIAKQAVQLASHA---HRKTIKSEDIT----------------------------LASKNFIK------------------------------------------
uncultured_marine_crenarchaeote__Gulf_of_Maine_______U6833960639860__Prodigal_Gene_57_1089683                                               -------------------------------------------------------M----------------------K--------------------------------------------------SSE-----LGLS-AMYRIL----KKA-------GAN--RV-SDESADELRRTIEEIAEEIAKSAVDLVSQTKP-KRVTVMGEDIR----------------------------NSWLQKEKESNMDRFK-----VI---------------------------
Nitrosopumilus_sp__BACL13_MAG_121220_bin23______KRO29814_1__histone_1655561                                                                 -------------------------------------------------------M----------------------K--------------------------------------------------SSE-----LGLS-AMYRIL----KKA-------GAN--RV-SDESADELRRTIEEIAENIAKSAVDLVSQTKP-KRVTVTGEDIR----------------------------NSWLQKEKESNMDRFK-----VI---------------------------
Nitrosopumilus_sp__BACL13_MAG_120910_bin56______KRO30347_1__histone_1655560                                                                 -------------------------------------------------------M----------------------K--------------------------------------------------SSE-----LGLS-AMYRIL----KKA-------GAN--RV-SDESADELRRTIEEIAENIAKSAVDLVSQTKP-KRVTVTGEDIR----------------------------NSWLQKEKESNMDRFK-----VI---------------------------
Thaumarchaeota_archaeon_DS1______2263082765__Histones_H3_and_H4_1111111156                                                                  ------------------------------------------------------------------------------M--------------------------------------------------ESE-----LSYA-QVYRIF----KKS-------GAE--RV-SDEAVRELARFFQIYGEKIAKQANELANHA---GRKTIKASDVR----------------------------LAIKNIINI-DLDQL-----------------------------------
_2317_Methanosphaera^stadtmanae^DSM^3091@ABC57162_1$GCA_000012545_1_archaeal_histone                                                        ---------------------------------------------------------------------------------------------------------------------------------MTE-----LPKA-TMGRLL----KKA-------GAT--RV-SEDAKIELTRVLEEIGEQIGRDAVPFAKHA---GRKTVKAEDIK----------------------------LAINSE--------------------------------------------
Methanoculleus_sp__DTU007______M6262875728963__Prodigal_Gene_33_1671626                                                                     ---------------------------------------------------------------------------------------------------------------------------------MAD-----LPIA-AVVRIA----KKN-------GAE--RV-GSDAAAALVTKAEAYIAELTKEANRLAQHA---GRKTIKAEDVE----------------------------LAVKSA--------------------------------------------
_83986_Methanoculleus^bourgensis^MS2@CCJ35808_1$GCA_000304355_2_archaeal_histone                                                            ---------------------------------------------------------------------------------------------------------------------------------MAD-----LPIA-AVVRIA----KKN-------GAE--RV-GSDAAAALVAKAEAYIAELTKEANRLAQHA---GRKTIKAEDVE----------------------------LAVKSA--------------------------------------------
Methanoculleus_chikugoensis_JCM_10825______WP_011843678_1__MULTISPECIES__histone_1293042                                                    ---------------------------------------------------------------------------------------------------------------------------------MAD-----LPIA-AVVRIA----KKN-------GAE--RV-GSDAAAALVTKAEAYIAELTKEANRLAQHA---GRKTIKAEDVD----------------------------LAVKSA--------------------------------------------
_2198_Methanoculleus^marisnigri^JR1@ABN56767_1$GCA_000015825_1_archaeal_histone                                                             ---------------------------------------------------------------------------------------------------------------------------------MAD-----LPIA-AVVRIA----KKN-------GAE--RV-GSDAAAALVTKAEAYIAELTKEANRLAQHA---GRKTIKAEDVD----------------------------LAVKSA--------------------------------------------
_1495314_Methanoculleus^sp_^MH98A@KDE55212_1$GCA_000691865_1_histone                                                                        ---------------------------------------------------------------------------------------------------------------------------------MAD-----LPIA-AVVRIA----KKN-------GAE--RV-GSDAAAALVTKAEAYIAELTKEANRLAQHA---GRKTIKAEDVD----------------------------LAVKSA--------------------------------------------
_1550566_Methanoculleus^sediminis@KLK87290_1$GCA_001017125_1_histone                                                                        ---------------------------------------------------------------------------------------------------------------------------------MAD-----LPIA-AVVRIA----KKN-------GAE--RV-GSDAAAALVTKAEAYIAELTKEANRLAQHA---GRKTIKAEDVD----------------------------LAVKSA--------------------------------------------
_475088_Methanosphaerula^palustris^E1_9c@ACL17055_1$GCA_000021965_1_Transcription_factor_CBF_NF_Y_histone_domain_protein                    ---------------------------------------------------------------------------------------------------------------------------------MAD-----LPIA-AVVRIA----KKS-------GAE--RV-GSDAAGAIVAKAEAYIANLTKEANRLAQHA---GRKTIKEEDVE----------------------------LAAKSA--------------------------------------------
_2201_Methanofollis^liminatans^DSM^4140@EJG07072_1$GCA_000275865_1_Transcription_factor_CBF_NF_Y_histone_domain_containing_protein          ---------------------------------------------------------------------------------------------------------------------------------MAD-----LPIA-AVVRIA----KKN-------GAE--RV-GSDAAAALVAKAEVYIANLTKEANRLAQHA---GRKTIKEEDVE----------------------------LAAKSA--------------------------------------------
_1735327_Methanolinea^sp_^SDB@KQC11232_1$GCA_001412335_1_histone                                                                            ---------------------------------------------------------------------------------------------------------------------------------MAD-----LPIA-AVVRIA----KKN-------GAE--RV-GSDAAAALVAKAEDYIANLTKEANRLALHA---GRKTIKEEDVE----------------------------LAAKSA--------------------------------------------
_263906_Methanolinea^tarda^NOBI_1@WP_007314107_1$GCF_000235685_2_histone                                                                    ---------------------------------------------------------------------------------------------------------------------------------MAD-----LPIA-AVVRIA----KKN-------GAE--RV-GSDAAAALVAKAEEYIANLTKEANRLALHA---GRKTIKEEDVE----------------------------LAAKSA--------------------------------------------
_2203_Methanospirillum^hungatei^JF_1@ABD40669_1$GCA_000013445_1_archaeal_histone                                                            ---------------------------------------------------------------------------------------------------------------------------------MAD-----LPIA-AVVRIA----KKN-------GAE--RV-GSDAAAALVAKAEDYIANLTREANRLAQHA---GRKTIKEEDVK----------------------------MAAENA--------------------------------------------
Methanomicrobiales_archaeon_53_19______KUL04693_1__Transcription_factor_CBF_NF_Y_histone_domain_protein_1641394                             ------------------------------------------------------------------------------MKNPELTITPHHRESDKWKKDRGWIYESI---------KYLTIYSFNGGNYMAD-----LPIA-AVVRIA----KKN-------GAE--RV-GSDAAEALVAKAEAYIAELTRKANQYALHA---GRKTIKEEDIE----------------------------LAAKSEA-------------------------------------------
_1735326_Methanoculleus^sp_^SDB@KQC04074_1$GCA_001412355_1_histone                                                                          ---------------------------------------------------------------------------------------------------------------------------------MAD-----LPIA-AVVRIA----KKN-------GAE--RV-GSDAAEALVKAAESYIANLTKEANKLAMHA---GRKTIKEEDVA----------------------------MAVESA--------------------------------------------
_358766_Methanoregula^boonei^6A8@ABS55589_1$GCA_000017625_1_Transcription_factor_CBF_NF_Y_histone                                           ---------------------------------------------------------------------------------------------------------------------------------MAD-----LPIA-AVVRIA----KKN-------GAE--RV-GSDAAEALVVKAEKYIAQLTKEANKLAEHA---GRKTIKKEDVD----------------------------LASKSN--------------------------------------------
_882104_Methanoregula^formicica^SMSP@AGB03314_1$GCA_000327485_1_histones_H3_and_H4                                                          ---------------------------------------------------------------------------------------------------------------------------------MAD-----LPIA-AVVRIA----KKN-------GAE--RV-GSDAAEALVAKAEKYIAQLTKEANKLAEHA---GRKTIKKEDVD----------------------------LASKSN--------------------------------------------
_1735327_Methanolinea^sp_^SDB@KQC06677_1$GCA_001412335_1_histone                                                                            ---------------------------------------------------------------------------------------------------------------------------------MAD-----LPIA-AVVRIA----KKS-------GAE--RV-GSDAAAALVAKTEDYIANLIKEANRLAKHA---GRKTLKEEDIF----------------------------LAIKSV--------------------------------------------
euryarchaeote_SCGC_AAA261_G15______WP_018035272_1__histone_1130318                                                                          ---------------------------------------------------------------------------------------------------------------------------------MAD-----LPLA-AVVRIA----KKS-------GAE--RV-GSDAAAALVAQSEEYIAALVKKANMFAMHA---GRKTIKEEDVE----------------------------LAAKEV--------------------------------------------
_263906_Methanolinea^tarda^NOBI_1@WP_042689721_1$GCF_000235685_2_histone_family_protein                                                     ---------------------------------------------------------------------------------------------------------------------------------MAD-----LPLA-AVVRIA----KKS-------GAE--RV-GSDAVAALVAQSEEYIAELVKKANKFAMHA---GRKTIKEEDVE----------------------------LAAKEV--------------------------------------------
_54120_Methanolacinia^petrolearia^DSM^11571@ADN37009_1$GCA_000147875_1_Transcription_factor_CBF_NF_Y_histone_domain_protein                 ------------------------------------------------------------------------------M--------------------------------------------------AND-----LPIA-AVVRIA----KKN-------GAE--RV-GSDAAQAIVDAAEAYIANLTKEASKYAQHA---GRKTIKKEDVD----------------------------MAVNA---------------------------------------------
_230356_Methanolacinia^paynteri@WP_013330186_1$GCF_000784355_1_MULTISPECIES__histone_family_protein                                         ------------------------------------------------------------------------------M--------------------------------------------------AND-----LPIA-AVVRIA----KKN-------GAE--RV-GSDAAQAIVDAAEAYIANLTKEASKYAQHA---GRKTIKKEDVD----------------------------MAVNA---------------------------------------------
_2205_Methanomicrobium^mobile^BP@WP_042706743_1$GCF_000711215_1_histone                                                                     ------------------------------------------------------------------------------M--------------------------------------------------AND-----LPIA-AVVRIA----KKN-------GAE--RV-GSDAAQAIVDATESYIAKLTKEATKYAVHA---GRKTIKKEDVD----------------------------MAVNA---------------------------------------------
_2315_Methanoplanus^limicola^DSM^2279@EHQ36742_1$GCA_000243255_1_archaeal_histone                                                           ------------------------------------------------------------------------------M--------------------------------------------------AND-----LPIA-AVVRIA----KKH-------GAE--RV-GSDAAQAIVDAAEEYIATLTTEAAKYAQHA---GRKTIKKEDVD----------------------------MAVNA---------------------------------------------
_2197_Methanogenium^cariaci^JCM^10550@WP_062399494_1$GCF_001315945_1_histone                                                                ------------------------------------------------------------------------------M--------------------------------------------------AND-----LPIA-AVVRIA----KNN-------GAE--RV-GSDAAQAIADAAQEYIAELTREASKYAKHA---GRKTIKKEDVD----------------------------LAVNELNL------------------------------------------
_2203_Methanospirillum^hungatei^JF_1@ABD40133_1$GCA_000013445_1_archaeal_histone                                                            ---------------------------------------------------------------------------------------------------------------------------------MTD-----LPIA-AVVRIA----KSN-------GAE--RV-GSDAAAVLVEKAENYIGYLAKEANKLAMHA---GRKTIKEEDVE----------------------------MAANKA--------------------------------------------
_2205_Methanomicrobium^mobile^BP@WP_042706622_1$GCF_000711215_1_histone                                                                     ------------------------------------------------------------------------------M--------------------------------------------------SSD-----LPIA-AVVRIA----KKS-------GAE--RV-GNDAAEALVAAAEAYVAKISAEANKLASHA---GRKTIKKEDID----------------------------MVVKA---------------------------------------------
_2203_Methanospirillum^hungatei^JF_1@ABD39941_1$GCA_000013445_1_archaeal_histone                                                            ---------------------------------------------------------------------------------------------------------------------------------MAD-----LPIA-AVVRVA----KSS-------GAE--RV-GSDASEILVAKTEEYLGKLVKEAVKLAAHA---GRKTLKEEDIE----------------------------MAAEKIA-------------------------------------------
_2203_Methanospirillum^hungatei^JF_1@ABD40336_1$GCA_000013445_1_archaeal_histone                                                            ---------------------------------------------------------------------------------------------------------------------------------MAD-----LPIA-AVTRVA----KNA-------GAE--RV-GADASEILVQKTEEFLGELVREAVKLANHA---GRKTLKEEDIE----------------------------MAAEKFA-------------------------------------------
_1735327_Methanolinea^sp_^SDB@KQC08987_1$GCA_001412335_1_histone                                                                            ---------------------------------------------------------------------------------------------------------------------------------MAD-----LPIA-AVVRIA----KKS-------GAE--RV-GSDAAAALVAKSEDYIADLVRKGSEIANHA---GRKTLKKEDIY----------------------------LAAEKK--------------------------------------------
_2203_Methanospirillum^hungatei^JF_1@ABD42158_1$GCA_000013445_1_archaeal_histone                                                            ---------------------------------------------------------------------------------------------------------------------------------MAD-----LPLA-AVARVA----KNN-------GAE--RV-GADATQALVEHAENYLAKLVKEANKLSIHA---GRKTLKAEDIE----------------------------MAAEKFA-------------------------------------------
_83984_Methanocorpusculum^labreanum^Z@ABN06668_1$GCA_000015765_1_archaeal_histone                                                           ---------------------------------------------------------------------------------------------------------------------------------MAD-----LPKA-AVVRLA----KKA-------GAV--RV-GEDAADALVAKAEAYIEAIAKQAFELAQHA---GRKTIKAEDID----------------------------LATKE---------------------------------------------
_71518_Methanocorpusculum^bavaricum^DSM^4179@WP_011832869_1$GCF_000430905_1_MULTISPECIES__histone                                           ---------------------------------------------------------------------------------------------------------------------------------MAD-----LPKA-AVVRLA----KKA-------GAV--RV-GEDAADALVAKAEAYIEAIAKQAFELAQHA---GRKTIKAEDID----------------------------LATKE---------------------------------------------
_311458_Candidatus^Caldiarchaeum^subterraneum@BAJ51262_1$GCA_000270325_1_archaeal_histone                                                   -------M----------------------------------------------SE----------------------K--------------------------------------------------EAD-----IPSA-PIHRIM----KKA-------GAA--RV-SEDAADELRKILENVGAMIAKEAFELAQYA---GRRTVKKEDVE----------------------------RAAKTVLRNLPTG-------------------------------------
Methanolinea_tarda_NOBI_1______WP_042690251_1__hypothetical_protein_882090                                                                  -------------------------------------------------------------------------------------------------------------------------------------------MA-PVVRIA----KNS-------GAE--RI-SMDGTRAIVARTEKYIAEIARKAANAAASE---GRKTIKAEDVE----------------------------KF------------------------------------------------
_263906_Methanolinea^tarda^NOBI_1@WP_007315253_1$GCF_000235685_2_Transcription_factor_CBF_NF_Y_histone_domain_containing_protein            -------MPKAV--------KKA-----------------------------PVKK----------------------KAK----------------STR------------------------SS---SFD-----LPIA-PVVRIA----KNS-------GAE--RI-SMDGTRAIVARTEKYIAEIARKAANAAASE---GRKTIKAEDVE----------------------------KF------------------------------------------------
_1579375_archaeon^GW2011_AR17@KHO52372_1$GCA_000805995_1_histone_HMtB                                                                       -------M----------------------------------------------NV----------------------R--------------------------------------------------KTI-----LPAA-AMEKLL----KKA-------GAE--RV-ADDAKERLIEVLEAKAEEIGQKAIRLANHA---GRKTIKASDIR----------------------------EAVK----------------------------------------------
_1579376_archaeon^GW2011_AR18@KHO53560_1$GCA_000806155_1_histone_A1                                                                         -------M----------------------------------------------NK----------------------D--------------------------------------------------KNL-----LALA-AMEKLL----KKS-------GAP--RV-SEDAKEMMRVVLEDYAEEIGEKAARIAQHS---GRKTVKAGDIK----------------------------LAVK----------------------------------------------
_1579378_archaeon^GW2011_AR20@AJF62532_1$GCA_000830315_1_Histone__HmtA                                                                      -------------------------------------------------------M----------------------P--------------------------------------------------RAI-----LPLA-AMEKLL----KKV-------GAE--RV-SDPAKVALREELEKMAEQIGEKAVRFSRHS---KRKTIKSEDIK----------------------------LAVR----------------------------------------------
_1579371_archaeon^GW2011_AR11@KHO50482_1$GCA_000806135_1_histone_B                                                                          -----------------------------------------------------------------------------------------------------------------------------------------------MEKLL----KQG-------GCG--RV-GEDAKEALKAVLEEKAGDIARKAMVYAQHA---GRKTIKAEDIK----------------------------LAIKS---------------------------------------------
_882104_Methanoregula^formicica^SMSP@AGB01809_1$GCA_000327485_1_histones_H3_and_H4                                                          ---------------------------------------------------------------------------------------------------------------------------------MTE-----ISQA-AVERII----KKA-------GAD--RV-SADATETLAGLMEEYGALLAKEAKKMADHA---GRKTLRGTDVR----------------------------MAAEMFK-------------------------------------------
_2317_Methanosphaera^stadtmanae^DSM^3091@ABC57012_1$GCA_000012545_1_archaeal_histone                                                        ---------------------------------------------------------------------------------------------------------------------------------MET-----LPIA-PIGRIL----SNA-------GAP--RA-TKDAKVELSQQLTELGEIIADEAVAIAKHS---GRKTVKASDVE----------------------------LAVKLKF-------------------------------------------
_498846_Candidatus^Korarchaeum^cryptofilum^OPF8@ACB06807_1$GCA_000019605_1_Histones_H3_and_H4                                               -------MP---------------------------------------------QK----------------------Q--------------------------------------------------TRY-----LPLA-PVYRII----KSA-------GAE--RV-SDDARERMVYHLERFAREVGAQAVELAKHA---KRKTVTDRDIE----------------------------MAVEAVWKR-----------------------------------------
_498846_Candidatus^Korarchaeum^cryptofilum^OPF8@ACB07883_1$GCA_000019605_1_Histones_H3_and_H4                                               -------MP---------------------------------------------------------------------R--------------------------------------------------VRY-----LPLA-PIGRII----RDA-------GAE--RV-SDAAVEALERYMEKFALEVGRQAVSLAKHA---NRKTVSGEDID----------------------------LAIKTVWKA-----------------------------------------
Diapherotrites_archaeon_SCGC_AAA011_K09______2264948614__Histones_H3_and_H4_1104575                                                         -------MHWLE--------NRLLI----------------VFVLRFRCFGFLFPK----------------------K--------PQQ--------KRFWVLFAKRNGYKVFCRKLVQQRGFFS---LVE-----LPLA-AVDRII----RKA-------GAE--RV-SEDAAQALAEILEEKGVEIAKQANQFALHA---NRKT-------------------------------------------------------------------------------------
_1579379_archaeon^GW2011_AR21@KHO54529_1$GCA_000806035_1_histone_A                                                                          ---------------------------------------------------------------------------------------------------------------------------------MSE-----LPIA-AVDRLI----RKAD------SSM--RV-SDDASAALVELLEEHGVKVAKQAAEFAKHA---NRKTVTESDIK----------------------------LAAKNV--------------------------------------------
_1579370_archaeon^GW2011_AR10@AJF59894_1$GCA_000830275_1_histon                                                                             ---------------------------------------------------------------------------------------------------------------------------------MAE---KILPLA-AVDRII----RKG-------GAA--RV-SEDAAAALAEILEDYGVKISQKAAEFAGHA---KRKTIVGADIR----------------------------LAEKSR--------------------------------------------
_1579365_archaeon^GW2011_AR3@KHO46631_1$GCA_000806075_1_Histones_H3_and_H4                                                                  -------MP------------------------------------------------------------------------------------------------------------------------RADKN-RIIPGA-PVGRLL----MAA-------GAK--RA-SAGAVQALAEYLEAKGVEIGARAVEMAKHT---GRKTVHGEDIK----------------------------LAARKQ--------------------------------------------
Thermofilum_pendens_Hrk_5______ABL77757_1__archaeal_histone_368408                                                                          -------MSEK-----------------------------------------SPRT----------------------R--------------------------------------------------QHE-----IPLA-PLRRIF----RSQ-------GAE--RI-SDDAVVFLREYLEKLAREIALEAIEASRHA---NRRTVTDEDVK----------------------------FAISRLQRAHSSQTL-----------------------------------
Thermofilum_adornatus______AGT34931_1__hypothetical_protein_N186_02760_1365176                                                              -------MSDR-----------------------------------------GQKS----------------------R--------------------------------------------------DHE-----LPLA-PLRRIF----RSQ-------GAD--RV-SDDAVALLREYLEKVAKEIALEAVEASRHA---NRKTVTDEDVK----------------------------FAISRLQRTYMLQSL-----------------------------------
Thermofilum_carboxyditrophus_1505______AJB42660_1__hypothetical_protein_TCARB_1620_697581                                                   ------------------------------------------------------------------------------------------------------------------------------------------------------------------------------MALLREYLEKVAKEIALEAVEASRHA---NRKTVTDEDVK----------------------------FAISRLQRTYMLQSL-----------------------------------
Thermofilum_uzonense______AKG39450_1__histone_1550241                                                                                       -------MP--------------------------------------------VKK----------------------K--------------------------------------------------EYE-----IPLA-PIDRIL----HRQ-------GAE--RV-SEDAVILLRNFLEKIAQEIAREAVDASKHA---ERKTVSEEDIK----------------------------FAISRLQRIICTQLNL----------------------------------
Arc_I_group_archaeon_BMIXfssc0709_Meth_Bin006______KYC50392_1__Archaeal_histone_A_1706438                                                   ------------------------------------------------------MR----------------------E--------------------------------------------------PEE-----LPLA-PLERLL----RKE-------GAE--RV-SEDACKVLGVALEDYSRIIARKAKDYSAHA---KRKTIKAEDIE----------------------------LALRDLNI------------------------------------------
Arc_I_group_archaeon_ADurb1213_Bin02801______KYC57836_1__Archaeal_histone_A_1706435                                                         ------------------------------------------------------MR----------------------E--------------------------------------------------PEE-----LPLA-PLERLL----RKE-------GAE--RV-SEDACKVLGVALEDYSRIIARKAKDYSAHA---KRKTIKAEDIE----------------------------LALRDLNI------------------------------------------
Arc_I_group_archaeon_ADurb1013_Bin02101______KYC54194_1__Archaeal_histone_A_1706433                                                         ------------------------------------------------------MR----------------------E--------------------------------------------------PEE-----LPLA-PLERLL----RKE-------GAE--RV-SEDACKVLGVALEDYSRIIARKAKDYSAHA---KRKTIKAEDIE----------------------------LALRDLNI------------------------------------------
Arc_I_group_archaeon_B03fssc0709_Meth_Bin005______KYC45366_1__Archaeal_histone_A_1706436                                                    ------------------------------------------------------MR----------------------E--------------------------------------------------PEE-----LPLA-PLERLL----RKE-------GAE--RV-SEDACKVLGVALEDYSRIIARKAKDYSAHA---KRKTIKAEDIE----------------------------LALRDLNI------------------------------------------
Arc_I_group_archaeon_ADurb1113_Bin01801______KYC56744_1__Archaeal_histone_A_1706434                                                         ------------------------------------------------------MR----------------------E--------------------------------------------------PEE-----LPLA-PLERLL----RKE-------GAE--RV-SEDACKVLGVALEDYSRIIARKAKDYSAHA---KRKTIKAEDIE----------------------------LALRDLNI------------------------------------------
Arc_I_group_archaeon_B15fssc0709_Meth_Bin003______KYC47492_1__Archaeal_histone_A_1706437                                                    ------------------------------------------------------MR----------------------E--------------------------------------------------PEE-----LPLA-PLERLL----RKE-------GAE--RV-SEDACKVLGVALEDYSRIIARKAKDYSAHA---KRKTIKAEDIE----------------------------LALRDLNI------------------------------------------
_1705564_Candidatus^Methanofastidiosum^methylthiophilus@KYC52417_1$GCA_001587715_1_Archaeal_histone_A                                       ------------------------------------------------------MR----------------------E--------------------------------------------------PEE-----LPLA-PLERLL----RKE-------GAE--RV-SEDACKVLGVALEDYSRIIARKAKDYSAHA---KRKTIKAEDIE----------------------------LALRDLNI------------------------------------------
Arc_I_group_archaeon_U1lsi0528_Bin089______KYC53362_1__Archaeal_histone_A_1705564                                                           ------------------------------------------------------MR----------------------E--------------------------------------------------PEE-----LPLA-PLERLL----RKE-------GAE--RV-SEDACKVLGVALEDYSKIIARKARDYSAHA---KRKTIKAEDIE----------------------------LALRDLNI------------------------------------------
Candidatus_Nanopusillus_sp__Nst1______EOD42189_1__archaeal_histone_1294122                                                                  -------M----------------------------------------------AK----------------------R--------------------------------------------------TTP-----IPVA-PLYRIL----RKA-------GAS--RV-GQDAKLAMVESVLQVAEAISARAVELAKHA---GRKTVHEDDIR----------------------------LAIRELRGL-----------------------------------------
_1294122_Candidatus^Nanobsidianus^stetteri@PVU71407_1$GCA_003086475_1_histone                                                               -------M----------------------------------------------AK----------------------R--------------------------------------------------TTP-----IPVA-PLYRIL----RKA-------GAS--RV-GQDAKLAMVESVLQVAEAISARAVELAKHA---GRKTVHEDDIR----------------------------LAIRELRGL-----------------------------------------
_1577684_Candidatus^Nanopusillus^acidilobi@AMD29624_1$GCA_001552015_1_histone                                                               -------M----------------------------------------------AK----------------------R--------------------------------------------------TTP-----IPVA-PLYRIL----RKA-------GAS--RV-GQDAKLAMVESVLQVAEAISARAIELAKHA---GRKTVHEDDIR----------------------------LAIRELRGL-----------------------------------------
_160232_Nanoarchaeum^equitans^Kin4_M@AAR39197_1$GCA_000008085_1_NEQ348                                                                      -------M----------------------------------------------AK----------------------R--------------------------------------------------KYP-----FPVA-PLYRIM----RQA-------GAK--RV-TKDAKEAFVEVAVEIAKRVARRAAELAKHA---KRVTVKEQDVR----------------------------LALEELRGL-----------------------------------------
_1706444_Candidatus^Thorarchaeota^archaeon^SMTZ1_45@KXH71038_1$GCA_001563335_1_histone                                                      -----------------------------------------------------------------------------------------------------------------------------------M-----IPVA-PIDRLI----RKA-------GAG--RV-SDKGAEKLAQILEEVGETLARRAFEITEHT---GRKTITDKDID----------------------------LAYKQWNR------------------------------------------
_660064_Methermicoccus^shengliensis^DSM^18856@WP_084174095_1$GCF_000711905_1_histone_family_protein                                         -----------------------------------------------------------------------------------------------------------------------------------M-----IPSA-PVERLI----RDA-------GAGNVRV-SKAGKEALADILESYGREIALEAIKLARHA---KRKTVKGEDIE----------------------------LAYERVYRGRR---------------------------------------
Nanoarchaeota_archaeon_JGI_OTU_1______N3903823438440__Prodigal_Gene_46_1379390                                                              ---------------------------------------------------------------------------------------------------------------------------------MSK----ILPLS-AMEKLI----KKA-------APG-FRI-GDDAKTALKDVLEDSGERIAEKASQAAKHA---KRKTIKASDIK----------------------------LASK----------------------------------------------
Nanoarchaeota_archaeon_JGI_OTU_2______N391241447__Prodigal_Gene_2_1379391                                                                   ---------------------------------------------------------------------------------------------------------------------------------MSK----ILPLS-AMEKLI----KKA-------APG-FRI-GNDAKTALKDVLEDYGERIAEKASQAAKHA---KRKTIKASDIK----------------------------LASK----------------------------------------------
_1803821_Euryarchaeota^archaeon^SM23_78@KYK24633_1$GCA_001595785_1_histone                                                                  ------------------------------------------------------MA----------------------G--------------------------------------------------KKI-----LSLS-AMEKIL----KLA-------GAY--RV-SEESKEALRDVLEDVGDKISREAIELSRHA---NRRTVKAGDIK----------------------------LANKQR--------------------------------------------
_570267_Methanocella^paludicola^SANAE@BAI60563_1$GCA_000011005_1_archaeal_histone                                                           ---------------------------------------------------------------------------------------------------------------------------------MTE-----ISKA-PIARLL----SQA-------GGD--RI-SAEAVDEMVKYTEDYVLKVGTEASKLCIHA---GRKTIKADDIK----------------------------LAVERLRL------------------------------------------
_1175444_Methanocella^conradii^HZ254@AFC99600_1$GCA_000251105_1_Histones_H3_and_H4                                                          ---------------------------------------------------------------------------------------------------------------------------------MSE-----ISKA-PIARLL----SQA-------GGE--RV-SAEAVDEMVKYTEDYVLKVGAEASKLCAHA---GRKTIKADDIK----------------------------LAVERIKL------------------------------------------
_1175445_Methanocella^arvoryzae^MRE50@CAJ36951_1$GCA_000063445_1_putative_archaeal_histone_A1__H4_family_                                   ---------------------------------------------------------------------------------------------------------------------------------MTE-----ISKA-PISRLL----SEA-------GGE--RI-SAEAVDEMVKYTEDYVLKIGREASKLCAHA---GRKTIKAEDIK----------------------------LAVERLNL------------------------------------------
_1579371_archaeon^GW2011_AR11@KHO49568_1$GCA_000806135_1_histone_A                                                                          -------MPR-----------------------------------------------------------------------------------------------------------------------KTL----IIPKA-PLARLM----EHA-------GAQ--RV-GKDACVELSGFLIDYALAVAKKASEIAQHA---GRKTVNAGDVK----------------------------LAAK----------------------------------------------
Altiarchaeales_archaeon_IMC4______16555198__putative_archaeal_histone_A1_1_1111111113                                                       ----------------------------------------------------------------------------------------------------------------------------------MT-----LPLA-TIERLM----KQV-------GKI--RV-GADGAGEMQAILDKKLASVTEKAAVLAKHA---GRKTIKAEDVR----------------------------LANEQL--------------------------------------------
miscellaneous_Crenarchaeota_group_archaeon_SMTZ_80______KON27866_1__hypothetical_protein_AC481_03660_1685135                                -------------------------------------------------------M----------------------K--------------------------------------------------DNC-----LSNP-AVHRLI----ELA-------GAE--RV-GDDAVEELKKVLEEVAFFISKDAIELASHA---GRRTVKLDDIR----------------------------LATKRFKLNTFLTSNLS-------------------------------EE
Candidatus_Aenigmarchaeota_archaeon_JGI_0000106_F11______WP_042666458_1__histone_1130284                                                    -------M-------------------------------------------------------------------------------------------------------------------------VRE-----FPLS-PIEKIA----KEA-------GAE--RI-AVSATKALREAMLELADKIAADAVAAAHHA---GRVTVKASDIK----------------------------IASR----------------------------------------------
Candidatus_Aenigmarchaeota_archaeon_CG1_02_38_14______OIN88081_1_histone                                                                    -------M-------------------------------------------------------------------------------------------------------------------------VRD-----FPLA-PLENIA----REA-------GAE--RV-SVSAVKALKESVLDAAEAIAKDAVSASHHA---GRVTVKSSDIK----------------------------IACR----------------------------------------------
Candidatus_Heimdallarchaeota_archaeon_LC_3______OLS24624_1_Archaeal_histone_HAN1_subunit_A                                                  ------------------------------------------------------MA----------------------R--------------------------------------------------MVK-----FANS-QIEKLI----RDA-------GAF--RV-SADAVTRFNEIMTEKGLSIARYAVEIARHS---GRKTVKADDIK----------------------------LASER---------------------------------------------
DHVEG_6_Guayamas35______D1191683417049__Prodigal_Gene_25_1111111119                                                                         -------MNYIF---------------------------------------------------------------------------------------------------------------------MPK-----LSLA-AMSKLM----KSS-------GAQ--RV-SDSAKKKLREILENESKNITKKAIKFAKYK---GRLTVKGEDIE----------------------------KALR----------------------------------------------
DHVEG_6_Guayamas35______D11977717971__Prodigal_Gene_7_1111111119                                                                            ---------------------------------------------------------------------------------------------------------------------------------MPK-----LSLA-AMSKLM----KDS-------GAQ--RV-SDSAKKKLREILESKAIEITNEAIKFAKYR---GRSTVQAEDIE----------------------------KALR----------------------------------------------
Candidatus_Aenigmarchaeum_subterraneum_SCGC_AAA011_O16______2264948218__archaeal_histone_743730                                             -VFNGEFIPRK----------------------------------------------------------------------------------------------------------------------RSI-----IAAA-PMVDIL----KQA-------GAE--RV-SDSAARAFADILMEKAFEVAKDAVKYAKHA---GRKTVKKEDIE----------------------------LARKSI--------------------------------------------
Hadesarchaea_archaeon_YNP_N21______KUO41911_1__hypothetical_protein_APU95_04115_1776333                                                     -----------------------------------------------------------------------------------------------------------------------------------------------MDRII----RKA-------GRV--RV-SRGAALEMSAILETYITELTREAIKLAEHR---GAKTISGSDIK----------------------------TAATRYEFKL----------------------------------------
_1775754_Hadesarchaea^archaeon^DG_33@KUO39113_1$GCA_001515185_1_histone                                                                     ---------------------------------------------------------------------------------------------------------------------------------MSE-----FSVS-TMDRII----RKA-------AKV--RV-SRDAALELSAILEEYATELSNEAIKLAKHR---GAKTVNEGDIR----------------------------AAALRIH-------------------------------------------
_1776334_Hadesarchaea^archaeon^YNP_45@KUO42435_1$GCA_001515205_2_hypothetical_protein_APZ16_02795                                           ---------------------------------------------------------------------------------------------------------------------------------MTE-----FLIA-TMARLI----KKA-------AKV--RV-SRDAALELSIVLEDYAVRVATEALKLTEHR---GAKTLSKEDIK----------------------------AAVSAISK------------------------------------------
_1698259_candidate^division^MSBL1^archaeon^SCGC_AAA259A05@KXA91229_1$GCA_001548885_1_hypothetical_protein_AKJ57_02020                       ---------------------------------------------------------------------------------------------------------------------------------MPE-----FSLA-SMERIL----RKA-------GNE--RV-SKDASLELSAVLESFGKEMGREAVRKAEQE---GIKTIKKRHIK----------------------------AAARELEI------------------------------------------
_1698263_candidate^division^MSBL1^archaeon^SCGC_AAA259E17@KXA92295_1$GCA_001548935_1_hypothetical_protein_AKJ64_03520                       ---------------------------------------------------------------------------------------------------------------------------------MPE-----FSLA-AMERIL----RRA-------GNE--RV-SKDASLELSAVLESFGKKMGKEAVRKAEQE---GVKTVKRRHIK----------------------------AAAKELEI------------------------------------------
_1698264_candidate^division^MSBL1^archaeon^SCGC_AAA259E19@KXA94486_1$GCA_001549095_1_hypothetical_protein_AKJ65_04270                       ---------------------------------------------------------------------------------------------------------------------------------MPE-----FSLA-AMERIL----RRA-------GNE--RV-SKDASLELSAVLESFGKKMGKEAVRKAEQE---GVKTVKRRHIK----------------------------AAAKELEI------------------------------------------
_1698271_candidate^division^MSBL1^archaeon^SCGC_AAA259O05@KXA98499_1$GCA_001549135_1_hypothetical_protein_AKJ41_06550                       ---------------------------------------------------------------------------------------------------------------------------------MPE-----FSLA-AMERIL----RRA-------GNE--RV-SKDASLELSAVLESFGKKMGKEAVRKAEQE---GVKTVKRRHIK----------------------------AAAKELEI------------------------------------------
_1698260_candidate^division^MSBL1^archaeon^SCGC_AAA259B11@KXA90238_1$GCA_001549035_1_hypothetical_protein_AKJ61_01150                       ---------------------------------------------------------------------------------------------------------------------------------MPE-----FSLA-CMKRII----QKA-------GNE--RV-SKDASLELSAVLESVGEEISKEAIRKAEQE---DIKTVKKRHIR----------------------------AALRDLEK------------------------------------------
_1698269_candidate^division^MSBL1^archaeon^SCGC_AAA259J03@KXA98951_1$GCA_001549045_1_hypothetical_protein_AKJ39_00160                       ---------------------------------------------------------------------------------------------------------------------------------MPE-----FSLA-CMKRII----QKA-------GNE--RV-SKDASLELSAVLESVGEEISKEAIRKAEQE---DIKTVKKRHIR----------------------------AALRDLEK------------------------------------------
_1698280_candidate^division^MSBL1^archaeon^SCGC_AAA382A20@KXB06633_1$GCA_001549275_1_hypothetical_protein_AKJ51_03310                       -----------------------------------------------------------------------------------------------------------------------------------------------MKRLL----QRA-------GNE--RV-SKDASLELRAVLETYGNKISKEAVRTAEQE---GVKTIDRKHIR----------------------------TAVKELEK------------------------------------------
_1698282_candidate^division^MSBL1^archaeon^SCGC_AAA382F02@KXB05872_1$GCA_001549285_1_hypothetical_protein_AKJ53_01840                       ---------------------------------------------------------------------------------------------------------------------------------MSE-----FSLS-SMDRLI----RKA-------GNN--RV-SEDAAVELNAVLESLGKEIAKEAIRKAKQE---KLKTIKKKHIK----------------------------AAVKEFEK------------------------------------------
_1698274_candidate^division^MSBL1^archaeon^SCGC_AAA261F17@KXB02534_1$GCA_001549195_1_hypothetical_protein_AKJ44_00195                       ---------------------------------------------------------------------------------------------------------------------------------MPE-----FPLS-TMKRLL----RRA-------GNE--RV-SRSAAIELSAVLESVGEDIAEQAVRSADNR---GVKTVSEEDVR----------------------------TAVKALNRPRIRW-------------------------------------
_1698257_candidate^division^MSBL1^archaeon^SCGC_AAA833F18@KXB09243_1$GCA_001549395_1_hypothetical_protein_AKJ35_01170                       ---------------------------------------------------------------------------------------------------------------------------------MPE-----FPLS-TMKRLL----RRA-------GNE--GV-SRSAAIELSAVLESVGEDIAEQAVRSADNR---GVKTVSEEDVR----------------------------AAVKTLNRPRIRW-------------------------------------
_1579367_archaeon^GW2011_AR5@KHO47529_1$GCA_000806115_1_transcription_factor_CBF_NF_Y_histone_protein                                       ----------------------------------------------------------------------------------------------------------------------------------ME-----LTLQ-PLRKLI----KKA-------GAK--RV-SDKAASELGKELEERTKTLLLEAKRLSEHA---GRRTVMKRDVR----------------------------AARKILESS-----------------------------------------
Nanohaloarchaea_archaeon_PL_Br10_U2g19______N66436133849__Prodigal_Gene_6_1727664                                                           ----------------------------------------------------------------------------------------------------------------------------------ME-----FSIR-SMKGLI----KEN-------TQK--RV-SEDSAEGLGEFLDEWSQEISEDAVEVAAED---DRKTVRAEDIR----------------------------KALNRRKSRKVEEKITI---------------------------------
Nanohaloarchaea_archaeon_PL_Br10_U2g16______N665714950__Prodigal_Gene_2_1727665                                                             ----------------------------------------------------------------------------------------------------------------------------------ME-----FSTR-SMKLLI----QRS-------TEK--RV-SDEAGDVLGENLDQWGQDISEDANEIAKQK---GRKTVRAEDIR----------------------------EALRNRTDREVKQKLSH---------------------------------
Nanohaloarchaea_archaeon_PL_Br10_U2g27______N6661406114258__Prodigal_Gene_20_1727666                                                        ----------------------------------------------------------------------------------------------------------------------------------ME-----FSNA-KMKSLL----KTQ-------TNK--RV-SDDAAEELGHILETFAGDVAEEALAITKEN---GRKTLKPEDIR----------------------------EALK----------------------------------------------
Nanohaloarchaea_archaeon_B1_Br10_U2g21______N45586728869__Prodigal_Gene_12_1729455                                                          ----------------------------------------------------------------------------------------------------------------------------------ME-----FSNA-KMKSLL----KTQ-------TDK--RV-SEEAAEELGEILETFAGDVAEEALAITEEN---GRKTLKPKDIR----------------------------EALK----------------------------------------------
Nanohaloarchaea_archaeon_B1_Br10_U2g1______N4531936719564__Prodigal_Gene_24_1729453                                                         ----------------------------------------------------------------------------------------------------------------------------------ME-----FSTA-KMKEII----KSQ-------GDK--RV-SEGSADELREILEMFAGDIAEESIGVAKDN---DRKTVRAEDIR----------------------------EALR----------------------------------------------
Nanohaloarchaea_archaeon_PL_Br10_U2g19______N6641176711964__Prodigal_Gene_16_1727664                                                        ----------------------------------------------------------------------------------------------------------------------------------ME-----FSTA-KMKEII----KSQ-------GDK--RV-SEGSADELREILEMFAGDIAEESIGVAKDN---DRKTVRAEDIR----------------------------EALR----------------------------------------------
_889948_Candidatus^Nanosalina^sp_^J07AB43@EGQ43804_1$GCA_000220375_1_histone_like_transcription_factor                                      ----------------------------------------------------------------------------------------------------------------------------------ME-----FSTS-KMKEMI----KDE-------GDK--RV-SEESAEELGQVIEMFAGDVAEEATAIAGDN---DRKTVRAEDVR----------------------------EALR----------------------------------------------
Nanohaloarchaea_archaeon_PL_Br10_U2g16______N6651626116458__Prodigal_Gene_18_1727665                                                        ----------------------------------------------------------------------------------------------------------------------------------ME-----LSTA-KMKQMI----KSQ-------GDK--RV-SDESAEKLGEILEMFAGDIAEEARAIAEED---GRKTVRREDIK----------------------------AALE----------------------------------------------
Nanohaloarchaea_archaeon_B1_Br10_U2g29______N4561231812515__Prodigal_Gene_16_1729456                                                        ----------------------------------------------------------------------------------------------------------------------------------MG-----FTTP-KMKETI----RKH-------TGK--RV-SKDAADTLGELLETFAGDISEEALAIAKEN---DRKTVRAEDIR----------------------------EALE----------------------------------------------
Nanohaloarchaea_archaeon_PL_Br10_U2g27______N6661255912786__Prodigal_Gene_10_1727666                                                        MAFD---MP---------------------------------------------EE----------------------R--------------------------------------------------KME-----FSIS-KMKEVI----KAE-------TDK--RV-SREAAEELSADLEQRGKEITQEALKAAEQK---GRVTVRAEDIK----------------------------EALN----------------------------------------------
Nanohaloarchaea_archaeon_B1_Br10_U2g21______N45529413156__Prodigal_Gene_3_1729455                                                           -------ML---------------------------------------------EE----------------------R--------------------------------------------------KME-----FSIS-KMKEVI----KGE-------TDK--RV-SREAAEELSLDLEERGKEITEEALEIAERK---GRVTVRAEDIR----------------------------EVLH----------------------------------------------
Candidatus_Haloredivivus_sp__G17______EHK01996_1__hypothetical_protein_HRED_06223_1072681                                                   ----------------------------------------------------------------------------------------------------------------------------------ME-----FSIS-KMKEVM----KAR-------TGK--RV-SREAAEELSADLESKGQEITASAIEIAERQ---QRI----------------------------------------------------HSII-V----------------------------
_1072681_Candidatus^Haloredivivus^sp_^G17@EHK01262_1$GCA_000236195_2_hypothetical_protein_HRED_09085                                        ---------------------------------------------------------------------------------------------------------------------------------------------------M----KAR-------TGK--RV-SREAAEELSADLESKGQEITASAIEIAERK---GRVTVRAEDIR----------------------------EALQK---------------------------------------------
_1072681_Candidatus^Haloredivivus^sp_^G17@EHK01841_1$GCA_000236195_2_hypothetical_protein_HRED_06767                                        ---------------------------------------------------------------------------------------------------------------------------------------------------M----KAR-------TGK--RV-SREAAEELSADLESKGQEITASAIEIAERK---GRVTVRAEDIR----------------------------EALQK---------------------------------------------
_1072681_Candidatus^Haloredivivus^sp_^G17@EHK02195_1$GCA_000236195_2_hypothetical_protein_HRED_05169                                        ----------------------------------------------------------------------------------------------------------------------------------ME-----FSIS-KMKEVM----KAR-------TGK--RV-SREAAEELSADLESKGQEITASAIEIAERK---GRVTVRAEDIR----------------------------EALQK---------------------------------------------
_1072681_Candidatus^Haloredivivus^sp_^G17@EHK01576_1$GCA_000236195_2_hypothetical_protein_HRED_07861                                        ----------------------------------------------------------------------------------------------------------------------------------ME-----FSIS-KMKEVM----KAR-------TGK--RV-SREAAEELSADLESKGQEITASAIEIAERK---GRVTVRAEDIR----------------------------EXXXXX--------------------------------------------
_1072681_Candidatus^Haloredivivus^sp_^G17@EHK01428_1$GCA_000236195_2_hypothetical_protein_HRED_08391                                        -----------------------------------------------------------------------------------------------------------------------------------------------MKEVM----KAR-------TGK--RV-SREAAEELSADLESKGQEITASAIEIAERK---GRVTVRAEDIR----------------------------EALTKIRPTLRFFSLFHFLN-FI----LDLFSTH----F-------F---
_1264579_Halococcus^sediminicola@WP_049996589_1$GCF_000755245_1_hypothetical_protein                                                        ------------------------------------------------------MT----------------------N--------------------------------------------------DTE-----FSTA-RGRKLL----KSE-------TNK--RV-TEEAADKNAKLMQEYGTEIAERAIEIAEHA---GRKTVRGGDVK----------------------------EAVRQLR-------------------------------------------
_889962_Candidatus^Nanosalinarum^sp_^J07AB56@EGQ40276_1$GCA_000220355_1_histone_like_transcription_factor__CBF_NF_Y_family                  -------MS------------------------------------------------------------------------------------------------------------------------DTE-----LSRS-VGKRIL----HDN-------SER--QV-SAEAADELVRILELYAGDIAEEAVAQARDD---DRKTVRLEDIE----------------------------RALE----------------------------------------------
Thermoplasmatales_archaeon_DG_70______KYK38338_1__histone_1803813                                                                           -------------------------------------------------------M----------------------EVV------------------------------------------------AVA-----LSSP-PVERLI----RRG-------GAE--RV-SKAAAQKLAALLEEHAVEISRKAIEFAHKD---NRKTVRKEDIQ----------------------------KAIKDWTG------------------------------------------
Thermoplasmatales_archaeon_DG_70_1______KYK36719_1__histone_1803814                                                                         -------------------------------------------------------M----------------------EVV------------------------------------------------AVA-----LSGP-PLERLI----RKG-------GAE--RV-SKAAARELANLMEEYAVEIAKKALEYAYED---NRKTVRREDIR----------------------------KAIKALT-------------------------------------------
_1579367_archaeon^GW2011_AR5@KHO48101_1$GCA_000806115_1_transcription_factor_CBF_NF_Y_histone_protein                                       -----------------------------------------------------------------------------------------------------------------------------------M-----LSLL-SIERIA----KKN-------GIK--RI-SKEALEEAREVIEEIGFDIAEKAVKVSRFA---GKKTVMEEDVK----------------------------FVTKRE--------------------------------------------
Methanoflorens_stordalenmirensis______2518787189__archaeal_histone_1111111122                                                               ---------------------------------------------------------------------------------------------------------------------------------MAE-----IPLA-VVLRIM----KVA-------GAE--RA-NRKAVKMIAEKAEDYGSDVAREAVSLTKRA---ERKTISANDVK----------------------------LATERVNR------------------------------------------
_160232_Nanoarchaeum^equitans^Kin4_M@AAR39136_1$GCA_000008085_1_NEQ288                                                                      ------------------------------------------------------MP----------------------A--------------------------------------------------KRD---RGIPLA-AVERILKEEAKKV-------GVT--RV-SDKAVRLLKEKLEQIYAEIAKEALKLATHA---KRKTIKKEDVL----------------------------NAAKVVVKNLV---------------------------------------
_1577684_Candidatus^Nanopusillus^acidilobi@AMD29733_1$GCA_001552015_1_histone                                                               -------------------------------------------------------M----------------------A--------------------------------------------------RGE---RGIPMA-VVERILKQKGEQA-------GVT--RV-SDKAIRYLKQELEDIALEVAKEAVSLANHG---KRTTVKREDIQ----------------------------LATKQIFKKM----------------------------------------
_1294122_Candidatus^Nanobsidianus^stetteri@PVU71121_1$GCA_003086475_1_histone                                                               -------------------------------------------------------M----------------------A--------------------------------------------------RGE---RGIPMA-VVERILKQKGEQA-------GVT--RV-SDKAIRYLKQELEDIALEIAKEAVSLANHG---KRTTVKREDIQ----------------------------LATKQIFKKM----------------------------------------
_662757_Candidatus^Micrarchaeum^acidiphilum^ARMAN_2@EET90461_1$GCA_009387755_1_Transcription_factor_CBF_NF_Y_histone_domain_protein         -------MY--------------------------------------------------------------------------------------------------------------------------------ITKS-TVKKML----KGA-------GAT--RV-SESALSYFQEQLEKIALKAASNSVKLSKHA---KRKTVEESDVK----------------------------LSFQ----------------------------------------------
Candidatus_Bathyarchaeota_archaeon_B23______KYH36356_1__transcription_factor_CBF_NF_Y_histone_domain_containing_protein_1779367             -------MEPGT--------G-------------------------------SRAA----------------------STK-----------------IRLSIV-----------QKINRSRSLKGSGLAEE-----FTLA-PMRRLL----KRF-------GEL--RV-SVEASEELRRAVGEYGERIARAAVAHALRE---GRRTVLARDVK----------------------------AAREEVEGG--------------------------R--------------
_1685127_miscellaneous^Crenarchaeota^group_15^archaeon^DG_45@KON30096_1$GCA_001273415_1_hypothetical_protein_AC482_04795                    -----------------------------------------------------------------------------------------------------------------------------------------------MRRLI----KRH-------GDL--RI-SEEAGEELRRVVGDYGSRIAEAAVAHAREE---DRRTVLAVDIR----------------------------VAQRRVEGAVE-----------------------GR--------------
Candidatus_Bathyarchaeota_archaeon_TCS64______C24213401576__Prodigal_Gene_3_1781242                                                         -------M-------------------------------------------------------------------------------------------------------------------------AEE-----FTVA-PIRRLL----KKA-------GKL--RI-SEESSTIMRYYIGEYGKAIARVAVKNAESD---DRKTVLERDIK----------------------------VAASRIWEPEELETE-----------------------------------
Candidatus_Lokiarchaeota_archaeon_CR_4______OLS12771_1_hypothetical_protein_RBG13Loki_3603                                                  -------M----------------------------------------------AK----------------------K--------------------------------------------------KRS-----FAWS-PLRALM----KRQ-------GAN--IV-ARDAVDVLIAQLEEEATALTKQALSFAEHA---KRKKITKDDML----------------------------LAIKYM--------------------------------------------
_1538547_Lokiarchaeum^sp_^GC14_75@KKK40642_1$GCA_000986845_1_archaeal_histone                                                               -------M----------------------------------------------AK----------------------K--------------------------------------------------KHS-----FAWS-PIRRLM----KQQ-------GAS--IV-ARNAVDLLIDHLEKTATALTTQARTFTMHA---NRKISNK-PLT----------------------------ACI-----------------------------------------------
_1538547_Lokiarchaeum^sp_^GC14_75@KKK44894_1$GCA_000986845_1_archaeal_histone                                                               ---------------------------------------------------------------------------------------------------------------------------------MWN-----FAWS-PIRRLM----KQQ-------GAS--IV-ARNAVDLLIDHLEKTATGLTEQARTFTMHA---NRKKITKNDLL----------------------------LSIKYK--------------------------------------------
_1538547_Lokiarchaeum^sp_^GC14_75@KKK45508_1$GCA_000986845_1_archaeal_histone                                                               ---------------------------------------------------------------------------------------------------------------------------------MAA-----FAWS-PLRALM----KKA-------GAE--IV-SRAAVDKLMDYLEEYAKSLTGCALDIAKHS---GRKKVTAADIS----------------------------LSLSMMD-------------------------------------------
_1538547_Lokiarchaeum^sp_^GC14_75@KKK41688_1$GCA_000986845_1_archaeal_histone                                                               -------M----------------------------------------------AG-------------------------------------------------------------------------SEY-----ISWS-PIRRLM----KHN-------GAL--IV-ARDAVNELVDWMGRSAEKLTKTALTLTKHS---KRKKITRNDIL----------------------------LSIKYFKSV-----------------------------------------
_1538547_Lokiarchaeum^sp_^GC14_75@KKK41979_1$GCA_000986845_1_archaeal_histone                                                               -------------------------------------------------------M----------------------A--------------------------------------------------KKV-----FAWS-PVRKLM----KDN-------GAE--MV-ARDAVDALIDYLQKLAKLMTNKALEMTRHA---GRKNFQNHSF-------------------------------------------------------------------------------
Candidatus_Lokiarchaeota_archaeon_CR_4______OLS16336_1_histone                                                                              -------MP-------------------------------------------EKTK-------------------------------------------------------------------------NLY-----FSKT-PLRRLM----KQA-------GAG--PV-SEDAIQSLITQLEKRGREITQVAIKIADHA---GRKTVTANDIA----------------------------LAMDYVEQHGKK--------------------------------------
Candidatus_Heimdallarchaeota_archaeon_LC_3______OLS18443_1_Archaeal_histone_A2                                                              -------M----------------------------------------------AD----------------------N--------------------------------------------------KTV-----FSKT-HVKKVL----LMA-------GAE--RV-SADAIEEMEKALVEYGKTVGGKAIELAKMA---KRKTLQGSDIK----------------------------TARKD---------------------------------------------
Diapherotrites_archaeon_SCGC_AAA011_N19______2519276555__Histones_H3_and_H4_743731                                                          ----------------------------------------------------------------------------------------------------------------------------------MS-----NETY-IVKSKV----ADFIRG----KSM--MM-SSDAYDALNEQVE----SLMKRAVERCNQG---GRKTLKPFDF-------------------------------------------------------------------------------
Hadesarchaea_archaeon_YNP_45______KUO41630_1__hypothetical_protein_APZ16_00115_1776334                                                      -------------------------------------------------------M----------------------A--------------------------------------------------KKE-----ARSC-IVKSAV----RDLI------KGM--RA-SDDFFKELDALIA----EHCKRAVERAKGN---GRKTLRGIDV-------------------------------------------------------------------------------
_1698280_candidate^division^MSBL1^archaeon^SCGC_AAA382A20@KXB07019_1$GCA_001549275_1_DNA_binding_protein                                    -------------------------------------------------------------------------------------------------------------------------------------------ML-IVKNAV----KDAA------GSK--NV-SADFYDKLNEKVQ----DLVDRAAERAEAN---GRKTIQARDL-------------------------------------------------------------------------------
Hadesarchaea_archaeon_YNP_N21______KUO43356_1__hypothetical_protein_APU95_05745_1776333                                                     ------------------------------------------------------MA----------------------A--------------------------------------------------ATK-----LPKA-TVLRIF----KDM-------GAE--RV-SGDVADAVNKIVV----EIAKGAIKSAKAS---GRKTVSADDLK----------------------------MVVVVT--------------------------------------------
_1698263_candidate^division^MSBL1^archaeon^SCGC_AAA259E17@KXA92862_1$GCA_001548935_1_hypothetical_protein_AKJ64_01990                       ---------------------------------------------------------------------------------------------------------------------------------MAE-----LPKA-TIKRVF----KDV-------GAE--RV-AGDVPDAVNKIVE----EVAKGAVKSCEAD---GRKTVSADDLR----------------------------LVVVVQ--------------------------------------------
_1698271_candidate^division^MSBL1^archaeon^SCGC_AAA259O05@KXA99006_1$GCA_001549135_1_hypothetical_protein_AKJ41_06135                       ---------------------------------------------------------------------------------------------------------------------------------MAE-----LPKA-TIKRVF----KDV-------GAE--RV-AGDVPDAVNKIVE----EVAKGAVKSCEAD---GRKTVSADDLR----------------------------LVVVVQ--------------------------------------------
_1698282_candidate^division^MSBL1^archaeon^SCGC_AAA382F02@KXB06501_1$GCA_001549285_1_hypothetical_protein_AKJ53_00065                       ---------------------------------------------------------------------------------------------------------------------------------MAE-----LPKA-TIKRVF----KDA-------GAE--RV-GGDVPDAVNEIVK----AIAKGAIKSCEAD---GRKTVSADDLR----------------------------LVTVVK--------------------------------------------
_1698258_candidate^division^MSBL1^archaeon^SCGC_AAA833K04@KXB09405_1$GCA_001549365_1_hypothetical_protein_AKJ46_00350                       ---------------------------------------------------------------------------------------------------------------------------------MAD-----LPKA-TIKRVF----KDA-------GAE--RV-SGDVPDAVNKIVK----EMARGAIRSCAAS---GRKTVSADDLR----------------------------LVVVVQ--------------------------------------------
_1698257_candidate^division^MSBL1^archaeon^SCGC_AAA833F18@KXB09675_1$GCA_001549395_1_hypothetical_protein_AKJ35_00240                       ---------------------------------------------------------------------------------------------------------------------------------MAD-----LPKA-TIKRVF----KDA-------GAE--RV-SGDVPDAVNKIVK----EMARGAIRSCAAS---GRKTVSADDLR----------------------------LVVVVQ--------------------------------------------
_1698276_candidate^division^MSBL1^archaeon^SCGC_AAA261G05@KXB04110_1$GCA_001549415_1_hypothetical_protein_AKJ47_00775                       ---------------------------------------------------------------------------------------------------------------------------------MAD-----LPKA-TIKRVF----KDA-------GAE--RV-SGDVPDAVNKIVK----EMARGAIRSCAAS---GRKTVSADDLR----------------------------LVVVVQ--------------------------------------------
_1698261_candidate^division^MSBL1^archaeon^SCGC_AAA259D14@KXA88638_1$GCA_001548915_1_hypothetical_protein_AKJ62_04740                       ---------------------------------------------------------------------------------------------------------------------------------MAE-----LPKA-TIKKIF----KEA-------GAD--RV-SGDVPDRVNEIVM----EIAKGAKKSAEED---GRKTVKGRDLR----------------------------LVVVS---------------------------------------------
_1698265_candidate^division^MSBL1^archaeon^SCGC_AAA259E22@KXA93729_1$GCA_001548955_1_hypothetical_protein_AKJ66_01295                       ---------------------------------------------------------------------------------------------------------------------------------MAE-----LPKA-TIKKIF----KEA-------GAD--RV-SGDVPDRVNEIVM----EIAKGAKKSAEED---GRKTVKGRDLR----------------------------LVVVS---------------------------------------------
_1698260_candidate^division^MSBL1^archaeon^SCGC_AAA259B11@KXA89359_1$GCA_001549035_1_hypothetical_protein_AKJ61_03030                       -------MKKLP--------LNAPGLSPDEVKPRPPLTHAKLFTSRLK--RVFEVM----------------------F--------------------------------------------------LTE-----LPKA-TIKRVF----KDA-------GAD--RV-SGDVPERVNEIVT----EMAKAAVESAEED---GRKTVSPRDLK----------------------------LVVVS---------------------------------------------
_1775754_Hadesarchaea^archaeon^DG_33@KUO39119_1$GCA_001515185_1_hypothetical_protein_AVW05_02220                                            ---------------------------------------------------------------------------------------------------------------------------------MAE-----LAIA-PFKRML----RKVA------PDM--KI-SDPAKREIRNMAERFAMDVLRGAIEITKIS---KRRTVMVGDIR----------------------------AAKRQLVKTI----------------------------------------
_1775755_Hadesarchaea^archaeon^DG_33_1@KUO41575_1$GCA_001515195_1_hypothetical_protein_AVW06_01165                                          ---------------------------------------------------------------------------------------------------------------------------------MAE-----LSIA-PFKRMV----RKIN------PNM--KI-SDDAKREIRNMAERFAMEVLRGAVEIATIA---KRKTVLREDLR----------------------------AAKKQLVKTI----------------------------------------
_1698260_candidate^division^MSBL1^archaeon^SCGC_AAA259B11@KXA88511_1$GCA_001549035_1_hypothetical_protein_AKJ61_04760                       ---------------------------------------------------------------------------------------------------------------------------------MAE-----LPLA-AVDRVI----RKA-------GAD--RV-SESASVRLSKVLEKKALEIASEATKARLRVLELPHRSFLYLLIA------------------------------------------------------------------------------
_2320_Methanopyrus^kandleri^AV19@AAM01721_1$GCA_000007185_1_Histone_H3_H4                                                                   -------M-------------------------------------------------------------------------------------------------------------------------RKK-----LPVA-PFDRAL----RAV-------GED-VRV-SRKASETLRDHVQRLAEEIGKRAGEIAASR---GSRFVERVDVE----------------------------RAFAEVVFGIDSD-------------------------------------
Euryarchaeota_archaeon_SCGC_AAA286_E23______WP_042668041_1__hypothetical_protein_1298898                                                    ---------------------------------------------------------------------------------------------------------------------------------MNK-----LPFR-AIKRLA----ETK-------TKC--KI-SKLAVEALQVILDDEIYDITIKASRIVSNT---SRKTLKASDIE----------------------------IAI-----------------------------------------------
Euryarchaeota_archaeon_SCGC_AAA286_E23______WP_042668040_1__hypothetical_protein_1298898                                                    -------MG---------------------------------------------KS----------------------N--------------------------------------------------DNN-----LPFL-TIKDNI----KEH-------TTK--KI-GKDAVLKMSEHLEDKVGEIIKLAEKLAIND---KRIVIKEQDIR----------------------------LAVRNLKNE-----------------------------------------
_2187_Methanococcus^vannielii^SB@ABR54252_1$GCA_000017165_1_Transcription_factor_CBF_NF_Y_histone                                           -----------------------------------------------------------------------------------------------------------------------------------M-----IPKG-TVKRIM----KQH-------TEM--NV-SAESVEKLVELLQEIIVTTTQIAEQNAGKD---KRKTLKARDIEQCDAERLRRKIVEVSERTEKVNILTNEILNVVANELERY---------------------------------------
_67760_Methanocaldococcus^infernus^ME@ADG14017_1$GCA_000092305_1_Transcription_factor_CBF_NF_Y_histone_domain_protein                       -----------------------------------------------------------------------------------------------------------------------------------M-----LPKT-TIKRVM----KNY-------TDL--NI-SSEAVDELINLLEEMIKVTTEVAEKNAKRE---GRKTILRRDIKNCDEERLKRKILELSERTDKMPIIVKEILAIITSELE-----------------------------------------
_667126_Methanocaldococcus^villosus^KIN24_T80@WP_004591986_1$GCF_000371805_1_DUF1931_family_protein                                         -----------------------------------------------------------------------------------------------------------------------------------M-----LPKT-RIKKIM----KQY-------TKL--NI-SSEAVDELNNILLEIIKIITETAEKNAKRE---GRKTIKGRDIKECDDERLKRKIIELSKRTDKMPILIKEILNVITSELE-----------------------------------------
_1301915_Methanocaldococcus^bathoardescens@AIJ06296_1$GCA_000739065_1_Transcription_factor_CBF_NF_Y_histone_domain_protein                  ---------------------------------------------------------------------------------------------------------------------------------------------------M----KQH-------TNF--NI-SAEAVDELCNMLEEIIKITTEVAEQNARKE---GRKTIKARDIKQCDDERLKRKIIELSERTDKMPILIKEMLNVITSELK-----------------------------------------
_83171_Methanocaldococcus^fervens^AG86@ACV25369_1$GCA_000023985_1_Transcription_factor_CBF_NF_Y_histone_domain_protein                      -----------------------------------------------------------------------------------------------------------------------------------M-----IPKA-TLKRVM----KNIADNYPESGYD-FRI-SNDAVEELNNHLQKILVEILVKARMNAQKS---GRKTIKKEDII----------------------------EAIEDNGYLAALIEEIYGVS-V------AEITA-----------------
_73913_Methanocaldococcus^vulcanius^M7@ACX72446_1$GCA_000024625_1_Transcription_factor_CBF_NF_Y_histone_domain_protein                      -----------------------------------------------------------------------------------------------------------------------------------M-----IPKA-TLKRTM----KEIVDNYPKSGYD-FRI-SNEAVEELNNYLRKILIEILVKARMNAQKS---GRKTIKKEDII----------------------------EAIEDNGYLAALIEDIYGVS-V------AEITA-----------------
_39441_Methanobrevibacter^arboriphilus^ANOR1@WP_042703420_1$GCF_000513315_1_hypothetical_protein                                            ---------------------------------------------------------------------------------------------------------------------------------MTD-----LPKA-TVKRMI----KEV-------NDE-LLI-SNDGLNQIIEETTEFIKKLTEESFKSAKSN---KRKTIKTKDIT----------------------------NAKKHFYYIS----------------------------------------
_662757_Candidatus^Micrarchaeum^acidiphilum^ARMAN_2@EET89581_1$GCA_009387755_1_hypothetical_protein_UNLARM2_1031                            ----------------------------------------------------------------------------------------------------------------------------------MK-----IATS-AIKKLF----GKD-------SGI--MV-TDDAAEAIAKALAENAAEIAKYAVENAKRH---HRSIIKPEDIE-----SYK-----------------------SRI--------------------------------------------
Methanopyrus_kandleri_AV19______AAM01957_1__Histones_H3_H4_190192                                                                           ------------------------------------------------------------------------------M--------------------------------------------------DPD-----LPTN-VLEEIL----KKSARSAD--GVL--GV-RMSAKKEYYRVIESLSLALAELSVLAARHA---GRKTVKAEDVE----------------------------LAAATLDVISSIRDP------------------RGRGG---------SRG
Thermoplasmatales_archaeon_SCGC_AB_540_F20______EMR75596_1__histones_H3_and_H4_1242866                                                      -------M-------------------------------------------------------------------------------------------------------------------------KNN-----GNVV-NVNKLM----HEY-------SKL--RV-SPEASKELSGRIIDKLYDIAPDLDKIAKSH---DRKTIMEEDVI----------------------------ELLSLVEQDVI---------------------------------------
```
